# PhysioFit: a software to quantify cell growth parameters and extracellular fluxes

**DOI:** 10.1101/2023.10.12.561695

**Authors:** Loïc Le Grégam, Yann Guitton, Floriant Bellvert, Stéphanie Heux, Fabien Jourdan, Jean-Charles Portais, Pierre Millard

## Abstract

**Summary:** Quantification of growth parameters and extracellular uptake and production fluxes is central in systems and synthetic biology. Fluxes can be estimated using various mathematical models by fitting time-course measurements of the concentration of cells and extracellular substrates and products. A single tool is available to non-computational biologists to calculate extracellular fluxes, but it is hardly interoperable and is limited to a single hard-coded growth model. We present our open-source flux calculation software, PhysioFit, which can be used with any growth model and is interoperable by design. PhysioFit includes some of the most common growth models, and advanced users can implement additional models to calculate extracellular fluxes and other growth parameters for metabolic systems or experimental setups that follow alternative kinetics. PhysioFit can be used as a Python library and offers a graphical user interface for intuitive use by end-users and a command-line interface to streamline integration into existing pipelines.

**Availability and Implementation:** PhysioFit is implemented in Python 3 and was tested on Windows, Unix and MacOS platforms. PhysioFit is also freely available online at https://workflow4metabolomics.org. The source code, the data and the documentation are freely distributed under GPL3 license at https://github.com/MetaSys-LISBP/PhysioFit/ and https://physiofit.readthedocs.io/.

## Supplementary material for "PhysioFit: a software to quantify cell growth parameters and extracellular fluxes": KEIO_ROBOT3_24_log.txt

```
$sys
$sys$params
   X  Glc  Ace   mu qGlc qAce 
 0.6  0.6  0.6  0.6  0.6  0.6 

$sys$to_est
[1] "X"    "Glc"  "Ace"  "mu"   "qGlc" "qAce"

$sys$nconc
[1] "X"   "Glc" "Ace"

$sys$nflux
[1] "mu"   "qGlc" "qAce"

$sys$metab
[1] "Glc" "Ace"

$sys$weight
       col
row        X  Glc Ace
   [1,] 0.02 0.46 0.2
   [2,] 0.02 0.46 0.2
   [3,] 0.02 0.46 0.2
   [4,] 0.02 0.46 0.2
   [5,] 0.02 0.46 0.2
   [6,] 0.02 0.46 0.2
   [7,] 0.02 0.46 0.2
   [8,] 0.02 0.46 0.2
   [9,] 0.02 0.46 0.2
  [10,] 0.02 0.46 0.2

$sys$te_upc
   X  Glc  Ace   mu qGlc qAce 
  50   50   50   50   50   50 

$sys$te_loc
     X    Glc    Ace     mu   qGlc   qAce 
 1e-06  1e-06  1e-06  0e+00 -5e+01 -5e+01 

$sys$u
              X Glc Ace mu qGlc qAce
X <= 50      -1   0   0  0    0    0
Glc <= 50     0  -1   0  0    0    0
Ace <= 50     0   0  -1  0    0    0
mu <= 50      0   0   0 -1    0    0
qGlc <= 50    0   0   0  0   -1    0
qAce <= 50    0   0   0  0    0   -1
X >= 1e-06    1   0   0  0    0    0
Glc >= 1e-06  0   1   0  0    0    0
Ace >= 1e-06  0   0   1  0    0    0
mu >= 0       0   0   0  1    0    0
qGlc >= -50   0   0   0  0    1    0
qAce >= -50   0   0   0  0    0    1

$sys$co
     X <= 50    Glc <= 50    Ace <= 50     mu <= 50   qGlc <= 50   qAce <= 50   X >= 1e-06 Glc >= 1e-06 Ace >= 1e-06      mu >= 0  qGlc >= -50  qAce >= -50 
      -5e+01       -5e+01       -5e+01       -5e+01       -5e+01       -5e+01        1e-06        1e-06        1e-06        0e+00       -5e+01       -5e+01 

$sys$times
 [1] 2.876944 3.678056 4.092222 4.565000 0.050000 1.950000 2.833333 3.983333 4.883333 5.166667

$sys$data_meas
             X       Glc        Ace
 [1,] 0.184464        NA         NA
 [2,] 0.297864        NA         NA
 [3,] 0.361368        NA         NA
 [4,] 0.476280        NA         NA
 [5,]       NA 14.381246 0.01608502
 [6,]       NA 13.562145 0.43952606
 [7,]       NA 13.376603 0.78874213
 [8,]       NA 11.642545 1.46200912
 [9,]       NA  8.874252 2.00766964
[10,]       NA  8.279295 2.21451931

$sys$nb_par
[1] 6

$sys$nb_conc
[1] 3


$result
$result$par
         X        Glc        Ace         mu       qGlc       qAce 
 0.0400583 14.5425875  0.1842287  0.5409104 -5.5707415  1.8926772 

$result$lastp
            X           Glc           Ace            mu          qGlc          qAce 
 8.628424e-09  6.970587e-08 -6.076661e-08 -5.216992e-08  1.590144e-07  1.829245e-08 

$result$hci
         X        Glc        Ace         mu       qGlc       qAce 
0.01281145 0.45144417 0.19239921 0.07645416 0.70511943 0.29682970 

$result$ci_p
[1] 0.95

$result$sd_res
[1] 0.6482606

$result$laststep
            X           Glc           Ace            mu          qGlc          qAce 
 8.628424e-09  6.970587e-08 -6.076661e-08 -5.216992e-08  1.590144e-07  1.829245e-08 

$result$normp
[1] 1.922702e-07

$result$res
 [1]  0.27187014 -0.24815516  0.25408673 -0.15225773  0.32615584  0.45308485 -0.72092952 -0.53378365  0.63332641 -0.15785394  0.85993140  0.03500050 -0.47847478 -1.04529347  0.01706968  0.61176668

$result$prevres
 [1]  0.27186952 -0.24815551  0.25408670 -0.15225719  0.32615569  0.45308492 -0.72092936 -0.53378347  0.63332637 -0.15785414  0.85993170  0.03500059 -0.47847481 -1.04529363  0.01706955  0.61176661

$result$jacobian
              [,1]     [,2] [,3]          [,4]        [,5]       [,6]
 [1,]  237.0313124 0.000000    0  2.731679e+01 0.000000000 0.00000000
 [2,]  365.5933336 0.000000    0  5.386529e+01 0.000000000 0.00000000
 [3,]  457.3956054 0.000000    0  7.497969e+01 0.000000000 0.00000000
 [4,]  590.6827689 0.000000    0  1.080159e+02 0.000000000 0.00000000
 [5,]   -0.6137780 2.173913    0 -6.174429e-04 0.004413577 0.00000000
 [6,]  -41.8967378 2.173913    0 -1.918822e+00 0.301272589 0.00000000
 [7,]  -81.2735102 2.173913    0 -5.746625e+00 0.584424519 0.00000000
 [8,] -170.7067922 2.173913    0 -1.816933e+01 1.227524622 0.00000000
 [9,] -291.8033198 2.173913    0 -3.985150e+01 2.098309945 0.00000000
[10,] -343.8415755 2.173913    0 -5.033397e+01 2.472508530 0.00000000
[11,]    0.4796259 0.000000    5  4.824900e-04 0.000000000 0.01015123
[12,]   32.7394655 0.000000    5  1.499429e+00 0.000000000 0.69292695
[13,]   63.5097485 0.000000    5  4.490598e+00 0.000000000 1.34417639
[14,]  133.3958066 0.000000    5  1.419810e+01 0.000000000 2.82330663
[15,]  228.0245485 0.000000    5  3.114125e+01 0.000000000 4.82611287
[16,]  268.6889240 0.000000    5  3.933259e+01 0.000000000 5.68676962

$result$retres
$result$retres$res
 [1]  0.27186952 -0.24815551  0.25408670 -0.15225719  0.32615569  0.45308492 -0.72092936 -0.53378347  0.63332637 -0.15785414  0.85993170  0.03500059 -0.47847481 -1.04529363  0.01706955  0.61176661

$result$retres$sim
       col
row              X       Glc       Ace
   [1,] 0.18990139 12.999380 0.7085385
   [2,] 0.29290089 11.938606 1.0689398
   [3,] 0.36644973 11.181139 1.3262915
   [4,] 0.47323486 10.081378 1.6999389
   [5,] 0.04115647 14.531277 0.1880714
   [6,] 0.11502057 13.770564 0.4465262
   [7,] 0.18547410 13.044976 0.6930472
   [8,] 0.34548949 11.397005 1.2529504
   [9,] 0.56215725  9.165582 2.0110835
  [10,] 0.65526489  8.206683 2.3368726


$result$it
[1] 7

$result$btit
[1] 0

$result$history
NULL

$result$error
[1] 0

$result$mes
[1] ""

$result$resi
                 X         Glc          Ace
 [1,] -0.005437390          NA           NA
 [2,]  0.004963110          NA           NA
 [3,] -0.005081734          NA           NA
 [4,]  0.003045144          NA           NA
 [5,]           NA -0.15003162 -0.171986340
 [6,]           NA -0.20841906 -0.007000117
 [7,]           NA  0.33162751  0.095694963
 [8,]           NA  0.24554040  0.209058726
 [9,]           NA -0.29133013 -0.003413910
[10,]           NA  0.07261291 -0.122353322
```
