## Supplementary material for "PhysioFit: a software to quantify cell growth parameters and extracellular fluxes": KEIO_ROBOT3_24_res.txt

```
Results (100 mc iterations)

optimal	mean	median	sd	CI_2.5	CI_97.5
X	0.0400583005808705	0.040812497757501	0.0406947104029199	0.00469619250141634	0.0321197008229288	0.0504330868062839
Glc	14.5425874712114	14.5316839580694	14.5071312370624	0.260292120057308	14.0343271085276	15.0149961775423
Ace	0.184228700083603	0.178139097562502	0.179979909879515	0.113027866524311	9.99999999995709e-07	0.432246923070877
mu	0.540910374516628	0.538619119318319	0.537990288379013	0.025970037496472	0.490628728765662	0.588538778929052
qGlc	-5.57074147768217	-5.54254161708276	-5.51441290780975	0.435860613635522	-6.44235901654118	-4.67305919026635
qAce	1.89267724660841	1.88029832094419	1.8727212065108	0.177141300435775	1.54370663757176	2.21701628968164
res	4.20241836950397	23.0737919036505	21.860583155898	7.88046507843202	11.2746290113276	41.8517611256094


Goodness of fit (khi2 test)

khi2 value	4.20241836950504
data points	16
fitted parameters	6
degrees of freedom	10
khi2 reduced value	0.420241836950504
p-value, i.e. P(X^2<=value)	0.0622461694682842
conclusion	At level of 95% confidence, the model fits the data good enough with respect to the provided measurement SD.
```
