## Supplementary material for "PhysioFit: a software to quantify cell growth parameters and extracellular fluxes": KEIO_ROBOT3_18_log.txt

```
$sys
$sys$params
   X  Glc  Ace   mu qGlc qAce 
 0.6  0.6  0.6  0.6  0.6  0.6 

$sys$to_est
[1] "X"    "Glc"  "Ace"  "mu"   "qGlc" "qAce"

$sys$nconc
[1] "X"   "Glc" "Ace"

$sys$nflux
[1] "mu"   "qGlc" "qAce"

$sys$metab
[1] "Glc" "Ace"

$sys$weight
       col
row        X  Glc Ace
   [1,] 0.02 0.46 0.2
   [2,] 0.02 0.46 0.2
   [3,] 0.02 0.46 0.2
   [4,] 0.02 0.46 0.2
   [5,] 0.02 0.46 0.2
   [6,] 0.02 0.46 0.2
   [7,] 0.02 0.46 0.2
   [8,] 0.02 0.46 0.2
   [9,] 0.02 0.46 0.2
  [10,] 0.02 0.46 0.2

$sys$te_upc
   X  Glc  Ace   mu qGlc qAce 
  50   50   50   50   50   50 

$sys$te_loc
     X    Glc    Ace     mu   qGlc   qAce 
 1e-06  1e-06  1e-06  0e+00 -5e+01 -5e+01 

$sys$u
              X Glc Ace mu qGlc qAce
X <= 50      -1   0   0  0    0    0
Glc <= 50     0  -1   0  0    0    0
Ace <= 50     0   0  -1  0    0    0
mu <= 50      0   0   0 -1    0    0
qGlc <= 50    0   0   0  0   -1    0
qAce <= 50    0   0   0  0    0   -1
X >= 1e-06    1   0   0  0    0    0
Glc >= 1e-06  0   1   0  0    0    0
Ace >= 1e-06  0   0   1  0    0    0
mu >= 0       0   0   0  1    0    0
qGlc >= -50   0   0   0  0    1    0
qAce >= -50   0   0   0  0    0    1

$sys$co
     X <= 50    Glc <= 50    Ace <= 50     mu <= 50   qGlc <= 50   qAce <= 50   X >= 1e-06 Glc >= 1e-06 Ace >= 1e-06      mu >= 0  qGlc >= -50  qAce >= -50 
      -5e+01       -5e+01       -5e+01       -5e+01       -5e+01       -5e+01        1e-06        1e-06        1e-06        0e+00       -5e+01       -5e+01 

$sys$times
 [1] 2.876944 3.678056 4.092222 4.565000 0.050000 1.950000 2.833333 3.983333 4.883333 5.166667

$sys$data_meas
             X       Glc        Ace
 [1,] 0.166320        NA         NA
 [2,] 0.260064        NA         NA
 [3,] 0.328104        NA         NA
 [4,] 0.446040        NA         NA
 [5,]       NA 14.133476 0.02753453
 [6,]       NA 13.901395 0.44703731
 [7,]       NA 13.397552 0.85793579
 [8,]       NA 11.751800 1.43577374
 [9,]       NA  9.185841 2.25913840
[10,]       NA  8.369325 2.57909040

$sys$nb_par
[1] 6

$sys$nb_conc
[1] 3


$result
$result$par
         X        Glc        Ace         mu       qGlc       qAce 
 0.0299979 14.4716496  0.1814192  0.5890563 -5.9989838  2.4300875 

$result$lastp
            X           Glc           Ace            mu          qGlc          qAce 
-9.408047e-10  1.961363e-09  1.409640e-08  7.574887e-09 -4.713594e-08 -1.421831e-08 

$result$hci
         X        Glc        Ace         mu       qGlc       qAce 
0.00853389 0.35714258 0.15421300 0.06764924 0.63313739 0.27222422 

$result$ci_p
[1] 0.95

$result$sd_res
[1] 0.5214232

$result$laststep
            X           Glc           Ace            mu          qGlc          qAce 
-9.408047e-10  1.961363e-09  1.409640e-08  7.574887e-09 -4.713594e-08 -1.421831e-08 

$result$normp
[1] 5.181483e-08

$result$res
 [1] -0.149198156  0.088479986  0.303748083 -0.227190676  0.715308982 -0.190830527 -0.525299587 -0.361975437  0.364654344 -0.001857774  0.787919013  0.004707405 -0.717671514 -0.425696798 -0.022379009  0.373120903

$result$prevres
 [1] -0.149198078  0.088480032  0.303748089 -0.227190747  0.715308977 -0.190830553 -0.525299620 -0.361975460  0.364654372 -0.001857716  0.787918943  0.004707372 -0.717671522 -0.425696770 -0.022378967  0.373120944

$result$jacobian
             [,1]     [,2] [,3]          [,4]        [,5]        [,6]
 [1,]  272.245758 0.000000    0  2.349544e+01 0.000000000 0.000000000
 [2,]  436.419835 0.000000    0  4.815193e+01 0.000000000 0.000000000
 [3,]  557.003865 0.000000    0  6.837673e+01 0.000000000 0.000000000
 [4,]  735.878405 0.000000    0  1.007715e+02 0.000000000 0.000000000
 [5,]   -0.661761 2.173913    0 -4.987222e-04 0.003309134 0.000000000
 [6,]  -47.687142 2.173913    0 -1.656074e+00 0.238459433 0.000000000
 [7,]  -95.349800 2.173913    0 -5.130149e+00 0.476796435 0.000000000
 [8,] -209.171002 2.173913    0 -1.698754e+01 1.045959065 0.000000000
 [9,] -370.900421 2.173913    0 -3.868805e+01 1.854686618 0.000000000
[10,] -442.290278 2.173913    0 -4.945776e+01 2.211671420 0.000000000
[11,]    0.616557 0.000000    5  4.646551e-04 0.000000000 0.007611008
[12,]   44.429698 0.000000    5  1.542950e+00 0.000000000 0.548456697
[13,]   88.836584 0.000000    5  4.779715e+00 0.000000000 1.096631800
[14,]  194.882812 0.000000    5  1.582714e+01 0.000000000 2.405705849
[15,]  345.564713 0.000000    5  3.604532e+01 0.000000000 4.265779222
[16,]  412.078025 0.000000    5  4.607936e+01 0.000000000 5.086844265

$result$retres
$result$retres$res
 [1] -0.149198078  0.088480032  0.303748089 -0.227190747  0.715308977 -0.190830553 -0.525299620 -0.361975460  0.364654372 -0.001857716  0.787918943  0.004707372 -0.717671522 -0.425696770 -0.022378967  0.373120944

$result$retres$sim
       col
row              X       Glc       Ace
   [1,] 0.16333604 13.113726 0.7314912
   [2,] 0.26183360 12.110621 1.1378322
   [3,] 0.33417896 11.373852 1.4362851
   [4,] 0.44149619 10.280927 1.8790106
   [5,] 0.03089457 14.462518 0.1851183
   [6,] 0.09461227 13.813613 0.4479788
   [7,] 0.15919347 13.155914 0.7144015
   [8,] 0.31341713 11.585292 1.3506344
   [9,] 0.53255471  9.353582 2.2546626
  [10,] 0.62928541  8.368470 2.6537146


$result$it
[1] 7

$result$btit
[1] 0

$result$history
NULL

$result$error
[1] 0

$result$mes
[1] ""

$result$resi
                 X           Glc           Ace
 [1,]  0.002983962            NA            NA
 [2,] -0.001769601            NA            NA
 [3,] -0.006074962            NA            NA
 [4,]  0.004543815            NA            NA
 [5,]           NA -0.3290421295 -0.1575837886
 [6,]           NA  0.0877820542 -0.0009414745
 [7,]           NA  0.2416378252  0.1435343044
 [8,]           NA  0.1665087117  0.0851393541
 [9,]           NA -0.1677410110  0.0044757934
[10,]           NA  0.0008545493 -0.0746241887
```
