## Supplementary material for "PhysioFit: a software to quantify cell growth parameters and extracellular fluxes": KEIO_ROBOT3_18_res.txt

```
Results (100 mc iterations)

optimal	mean	median	sd	CI_2.5	CI_97.5
X	0.0299979024017838	0.0303261301195554	0.0302203545847507	0.00379505250794635	0.0238119602130571	0.037860084159796
Glc	14.4716496162677	14.4782113357598	14.4729207167056	0.261728676709937	13.9653293385039	15.0180750915885
Ace	0.181419247404345	0.18246800853899	0.175753395004706	0.112309332255876	9.99999999999841e-07	0.407828810416279
mu	0.589056281074826	0.588084006350584	0.587501008298994	0.0271710457416349	0.540765794416159	0.6398560582699
qGlc	-5.99898384969104	-5.97802144516725	-5.96189809505006	0.509080827374942	-6.92190749484408	-5.05778348290984
qAce	2.43008750636859	2.41350198878156	2.43826819064783	0.20307765663859	2.03485750476992	2.7242909624074
res	2.71882136877649	22.8974312096937	22.5131150487526	6.78835448711662	12.8369290891765	37.257279983657


Goodness of fit (khi2 test)

khi2 value	2.71882136877652
data points	16
fitted parameters	6
degrees of freedom	10
khi2 reduced value	0.271882136877652
p-value, i.e. P(X^2<=value)	0.0127109129710629
conclusion	At level of 95% confidence, the model fits the data good enough with respect to the provided measurement SD.
```
