## Supplementary material for "PhysioFit: a software to quantify cell growth parameters and extracellular fluxes": KEIO_ROBOT3_27_log.txt

```
$sys
$sys$params
   X  Glc  Ace   mu qGlc qAce 
 0.6  0.6  0.6  0.6  0.6  0.6 

$sys$to_est
[1] "X"    "Glc"  "Ace"  "mu"   "qGlc" "qAce"

$sys$nconc
[1] "X"   "Glc" "Ace"

$sys$nflux
[1] "mu"   "qGlc" "qAce"

$sys$metab
[1] "Glc" "Ace"

$sys$weight
       col
row        X  Glc Ace
   [1,] 0.02 0.46 0.2
   [2,] 0.02 0.46 0.2
   [3,] 0.02 0.46 0.2
   [4,] 0.02 0.46 0.2
   [5,] 0.02 0.46 0.2
   [6,] 0.02 0.46 0.2
   [7,] 0.02 0.46 0.2
   [8,] 0.02 0.46 0.2
   [9,] 0.02 0.46 0.2
  [10,] 0.02 0.46 0.2

$sys$te_upc
   X  Glc  Ace   mu qGlc qAce 
  50   50   50   50   50   50 

$sys$te_loc
     X    Glc    Ace     mu   qGlc   qAce 
 1e-06  1e-06  1e-06  0e+00 -5e+01 -5e+01 

$sys$u
              X Glc Ace mu qGlc qAce
X <= 50      -1   0   0  0    0    0
Glc <= 50     0  -1   0  0    0    0
Ace <= 50     0   0  -1  0    0    0
mu <= 50      0   0   0 -1    0    0
qGlc <= 50    0   0   0  0   -1    0
qAce <= 50    0   0   0  0    0   -1
X >= 1e-06    1   0   0  0    0    0
Glc >= 1e-06  0   1   0  0    0    0
Ace >= 1e-06  0   0   1  0    0    0
mu >= 0       0   0   0  1    0    0
qGlc >= -50   0   0   0  0    1    0
qAce >= -50   0   0   0  0    0    1

$sys$co
     X <= 50    Glc <= 50    Ace <= 50     mu <= 50   qGlc <= 50   qAce <= 50   X >= 1e-06 Glc >= 1e-06 Ace >= 1e-06      mu >= 0  qGlc >= -50  qAce >= -50 
      -5e+01       -5e+01       -5e+01       -5e+01       -5e+01       -5e+01        1e-06        1e-06        1e-06        0e+00       -5e+01       -5e+01 

$sys$times
 [1] 2.876944 3.678056 4.092222 4.565000 0.050000 1.950000 2.833333 3.983333 4.883333 5.166667

$sys$data_meas
             X       Glc        Ace
 [1,] 0.148176        NA         NA
 [2,] 0.241920        NA         NA
 [3,] 0.322056        NA         NA
 [4,] 0.382536        NA         NA
 [5,]       NA 14.253268 0.01796473
 [6,]       NA 14.090483 0.41606826
 [7,]       NA 13.545191 0.73821770
 [8,]       NA 11.853566 1.41736843
 [9,]       NA  9.445997 1.93437060
[10,]       NA  8.903185 2.43945209

$sys$nb_par
[1] 6

$sys$nb_conc
[1] 3


$result
$result$par
          X         Glc         Ace          mu        qGlc        qAce 
 0.03306798 14.63465596  0.13013649  0.54196143 -6.16777154  2.42634308 

$result$lastp
            X           Glc           Ace            mu          qGlc          qAce 
 2.486187e-08  6.200139e-07  2.262689e-08 -1.813357e-07 -3.079925e-07 -5.064172e-07 

$result$hci
         X        Glc        Ace         mu       qGlc       qAce 
0.01256163 0.46239959 0.19896573 0.09074611 0.87918523 0.37573610 

$result$ci_p
[1] 0.95

$result$sd_res
[1] 0.6595123

$result$laststep
            X           Glc           Ace            mu          qGlc          qAce 
 2.486187e-08  6.200139e-07  2.262689e-08 -1.813357e-07 -3.079925e-07 -5.064172e-07 

$result$normp
[1] 8.773527e-07

$result$res
 [1]  0.45308280  0.04025727 -0.91245849  0.49982608  0.80663208 -0.35278051 -0.61270704 -0.22154213  0.55784454 -0.17744695  0.58119163 -0.04010030 -0.34310421 -0.76543521  0.67993943 -0.11249134

$result$prevres
 [1]  0.45308099  0.04025624 -0.91245864  0.49982757  0.80663075 -0.35278094 -0.61270695 -0.22154148  0.55784516 -0.17744654  0.58119151 -0.04010088 -0.34310493 -0.76543567  0.67994004 -0.11249008

$result$jacobian
              [,1]     [,2] [,3]          [,4]        [,5]        [,6]
 [1,]  237.7492257 0.000000    0  2.261819e+01 0.000000000 0.000000000
 [2,]  367.0095652 0.000000    0  4.463782e+01 0.000000000 0.000000000
 [3,]  459.3674084 0.000000    0  6.216225e+01 0.000000000 0.000000000
 [4,]  593.5240579 0.000000    0  8.959555e+01 0.000000000 0.000000000
 [5,]   -0.6795759 2.173913    0 -5.643417e-04 0.003643486 0.000000000
 [6,]  -46.4427006 2.173913    0 -1.756332e+00 0.248998403 0.000000000
 [7,]  -90.1509303 2.173913    0 -5.263848e+00 0.483336185 0.000000000
 [8,] -189.5305788 2.173913    0 -1.665962e+01 1.016151321 0.000000000
 [9,] -324.2367418 2.173913    0 -3.657003e+01 1.738366418 0.000000000
[10,] -382.1574215 2.173913    0 -4.620144e+01 2.048902984 0.000000000
[11,]    0.6148793 0.000000    5  5.106158e-04 0.000000000 0.008380017
[12,]   42.0212865 0.000000    5  1.589126e+00 0.000000000 0.572696328
[13,]   81.5684278 0.000000    5  4.762722e+00 0.000000000 1.111673225
[14,]  171.4869863 0.000000    5  1.507360e+01 0.000000000 2.337148037
[15,]  293.3689225 0.000000    5  3.308850e+01 0.000000000 3.998242761
[16,]  345.7754675 0.000000    5  4.180300e+01 0.000000000 4.712476863

$result$retres
$result$retres$res
 [1]  0.45308099  0.04025624 -0.91245864  0.49982757  0.80663075 -0.35278094 -0.61270695 -0.22154148  0.55784516 -0.17744654  0.58119151 -0.04010088 -0.34310493 -0.76543567  0.67994004 -0.11249008

$result$retres$sim
       col
row              X       Glc       Ace
   [1,] 0.15723762 13.221548 0.6860398
   [2,] 0.24272512 12.248661 1.0687644
   [3,] 0.30380683 11.553523 1.3422251
   [4,] 0.39253255 10.543784 1.7394472
   [5,] 0.03397629 14.624318 0.1342030
   [6,] 0.09514384 13.928203 0.4080481
   [7,] 0.15356480 13.263346 0.6695967
   [8,] 0.28639686 11.751656 1.2642813
   [9,] 0.46644677  9.702606 2.0703586
  [10,] 0.54386426  8.821559 2.4169541


$result$it
[1] 7

$result$btit
[1] 0

$result$history
NULL

$result$error
[1] 0

$result$mes
[1] ""

$result$resi
                  X         Glc          Ace
 [1,] -0.0090616198          NA           NA
 [2,] -0.0008051248          NA           NA
 [3,]  0.0182491728          NA           NA
 [4,] -0.0099965515          NA           NA
 [5,]            NA -0.37105015 -0.116238301
 [6,]            NA  0.16227923  0.008020175
 [7,]            NA  0.28184520  0.068620986
 [8,]            NA  0.10190908  0.153087133
 [9,]            NA -0.25660877 -0.135988009
[10,]            NA  0.08162541  0.022498016
```
