## Supplementary material for "PhysioFit: a software to quantify cell growth parameters and extracellular fluxes": KEIO_ROBOT3_27_res.txt

```
Results (100 mc iterations)

optimal	mean	median	sd	CI_2.5	CI_97.5
X	0.0330679811012228	0.0328842107167822	0.0322175418625119	0.00439125601365933	0.0259242391848779	0.0423547179464665
Glc	14.6346559642446	14.5832222166511	14.5829216406402	0.263631395083863	14.1039455397173	15.0837822086556
Ace	0.130136492431645	0.144063639884268	0.132019487313911	0.106447220964569	9.99999999992066e-07	0.350645424301129
mu	0.5419614272975	0.544426542171532	0.547643511304925	0.0278249426526385	0.486467120809161	0.592284486422235
qGlc	-6.16777154422387	-6.15398287067173	-6.13757552821649	0.527542678078952	-7.27488993811706	-5.20630760949523
qAce	2.42634308313529	2.41296328532004	2.38705926184245	0.210775673492536	1.9818598292832	2.79625226096573
res	4.34956470786741	24.6268849480881	24.2916479592055	6.93826981999056	11.9526323657938	38.1039334171718


Goodness of fit (khi2 test)

khi2 value	4.34956470787918
data points	16
fitted parameters	6
degrees of freedom	10
khi2 reduced value	0.434956470787918
p-value, i.e. P(X^2<=value)	0.0697971683616367
conclusion	At level of 95% confidence, the model fits the data good enough with respect to the provided measurement SD.
```
