## Supplementary material for "PhysioFit: a software to quantify cell growth parameters and extracellular fluxes": KEIO_ROBOT3_19_log.txt

```
$sys
$sys$params
   X  Glc  Ace   mu qGlc qAce 
 0.6  0.6  0.6  0.6  0.6  0.6 

$sys$to_est
[1] "X"    "Glc"  "Ace"  "mu"   "qGlc" "qAce"

$sys$nconc
[1] "X"   "Glc" "Ace"

$sys$nflux
[1] "mu"   "qGlc" "qAce"

$sys$metab
[1] "Glc" "Ace"

$sys$weight
       col
row        X  Glc Ace
   [1,] 0.02 0.46 0.2
   [2,] 0.02 0.46 0.2
   [3,] 0.02 0.46 0.2
   [4,] 0.02 0.46 0.2
   [5,] 0.02 0.46 0.2
   [6,] 0.02 0.46 0.2
   [7,] 0.02 0.46 0.2
   [8,] 0.02 0.46 0.2
   [9,] 0.02 0.46 0.2
  [10,] 0.02 0.46 0.2

$sys$te_upc
   X  Glc  Ace   mu qGlc qAce 
  50   50   50   50   50   50 

$sys$te_loc
     X    Glc    Ace     mu   qGlc   qAce 
 1e-06  1e-06  1e-06  0e+00 -5e+01 -5e+01 

$sys$u
              X Glc Ace mu qGlc qAce
X <= 50      -1   0   0  0    0    0
Glc <= 50     0  -1   0  0    0    0
Ace <= 50     0   0  -1  0    0    0
mu <= 50      0   0   0 -1    0    0
qGlc <= 50    0   0   0  0   -1    0
qAce <= 50    0   0   0  0    0   -1
X >= 1e-06    1   0   0  0    0    0
Glc >= 1e-06  0   1   0  0    0    0
Ace >= 1e-06  0   0   1  0    0    0
mu >= 0       0   0   0  1    0    0
qGlc >= -50   0   0   0  0    1    0
qAce >= -50   0   0   0  0    0    1

$sys$co
     X <= 50    Glc <= 50    Ace <= 50     mu <= 50   qGlc <= 50   qAce <= 50   X >= 1e-06 Glc >= 1e-06 Ace >= 1e-06      mu >= 0  qGlc >= -50  qAce >= -50 
      -5e+01       -5e+01       -5e+01       -5e+01       -5e+01       -5e+01        1e-06        1e-06        1e-06        0e+00       -5e+01       -5e+01 

$sys$times
 [1] 2.876944 3.678056 4.092222 4.565000 0.050000 1.950000 2.833333 3.983333 4.883333 5.166667

$sys$data_meas
             X       Glc        Ace
 [1,] 0.152712        NA         NA
 [2,] 0.216216        NA         NA
 [3,] 0.312984        NA         NA
 [4,] 0.418824        NA         NA
 [5,]       NA 14.477175 0.01895494
 [6,]       NA 13.866099 0.43593226
 [7,]       NA 13.257211 0.80916823
 [8,]       NA 12.000951 1.52733310
 [9,]       NA  9.318891 2.25252254
[10,]       NA  8.912924 2.68604142

$sys$nb_par
[1] 6

$sys$nb_conc
[1] 3


$result
$result$par
          X         Glc         Ace          mu        qGlc        qAce 
 0.02541033 14.48354477  0.17587463  0.60977891 -6.20420879  2.74828845 

$result$lastp
            X           Glc           Ace            mu          qGlc          qAce 
-3.131541e-09 -4.983747e-08  8.878846e-08  3.176623e-08 -3.845236e-09 -1.631140e-07 

$result$hci
          X         Glc         Ace          mu        qGlc        qAce 
0.009883538 0.447497930 0.194950560 0.092285949 0.872834072 0.380722803 

$result$ci_p
[1] 0.95

$result$sd_res
[1] 0.6580152

$result$laststep
            X           Glc           Ace            mu          qGlc          qAce 
-3.131541e-09 -4.983747e-08  8.878846e-08  3.176623e-08 -3.845236e-09 -1.631140e-07 

$result$normp
[1] 1.94954e-07

$result$res
 [1] -0.292775881  1.157053533 -0.242934460 -0.387022682 -0.003552391  0.058564133  0.064976125 -0.418469072  0.749055067 -0.450573861  0.802326061  0.007599654 -0.516512244 -0.832347559  0.292573031  0.246361057

$result$prevres
 [1] -0.292775647  1.157053610 -0.242934564 -0.387023130 -0.003552285  0.058564131  0.064976063 -0.418469173  0.749055057 -0.450573794  0.802325620  0.007599401 -0.516512356 -0.832347435  0.292573347  0.246361422

$result$jacobian
              [,1]     [,2] [,3]          [,4]        [,5]        [,6]
 [1,]  288.9700213 0.000000    0  2.112490e+01 0.000000000 0.000000000
 [2,]  470.9837451 0.000000    0  4.401843e+01 0.000000000 0.000000000
 [3,]  606.2992437 0.000000    0  6.304586e+01 0.000000000 0.000000000
 [4,]  808.8905091 0.000000    0  9.382982e+01 0.000000000 0.000000000
 [5,]   -0.6847562 2.173913    0 -4.372077e-04 0.002804529 0.000000000
 [6,]  -50.5191957 2.173913    0 -1.494005e+00 0.206909472 0.000000000
 [7,] -102.3586509 2.173913    0 -4.696425e+00 0.419226279 0.000000000
 [8,] -228.8601777 2.173913    0 -1.586660e+01 0.937333579 0.000000000
 [9,] -412.3698006 2.173913    0 -3.673038e+01 1.688926685 0.000000000
[10,] -494.3114780 2.173913    0 -4.720175e+01 2.024531973 0.000000000
[11,]    0.6976535 0.000000    5  4.454422e-04 0.000000000 0.006450417
[12,]   51.4707146 0.000000    5  1.522144e+00 0.000000000 0.475891786
[13,]  104.2865553 0.000000    5  4.784881e+00 0.000000000 0.964220441
[14,]  233.1707128 0.000000    5  1.616544e+01 0.000000000 2.155867233
[15,]  420.1367024 0.000000    5  3.742219e+01 0.000000000 3.884531376
[16,]  503.6217346 0.000000    5  4.809079e+01 0.000000000 4.656423537

$result$retres
$result$retres$res
 [1] -0.292775647  1.157053610 -0.242934564 -0.387023130 -0.003552285  0.058564131  0.064976063 -0.418469173  0.749055057 -0.450573794  0.802325620  0.007599401 -0.516512356 -0.832347435  0.292573347  0.246361422

$result$retres$sim
       col
row              X       Glc       Ace
   [1,] 0.14685649 13.247888 0.7232354
   [2,] 0.23935707 12.306739 1.1401378
   [3,] 0.30812531 11.607055 1.4500780
   [4,] 0.41108354 10.559504 1.9141133
   [5,] 0.02619700 14.475541 0.1794201
   [6,] 0.08344808 13.893038 0.4374521
   [7,] 0.14300258 13.287100 0.7058658
   [8,] 0.28833079 11.808455 1.3608636
   [9,] 0.49915137  9.663456 2.3110372
  [10,] 0.59328807  8.705660 2.7353137


$result$it
[1] 7

$result$btit
[1] 0

$result$history
NULL

$result$error
[1] 0

$result$mes
[1] ""

$result$resi
                 X          Glc         Ace
 [1,]  0.005855513           NA          NA
 [2,] -0.023141072           NA          NA
 [3,]  0.004858691           NA          NA
 [4,]  0.007740463           NA          NA
 [5,]           NA  0.001634051 -0.16046512
 [6,]           NA -0.026939500 -0.00151988
 [7,]           NA -0.029888989  0.10330247
 [8,]           NA  0.192495819  0.16646949
 [9,]           NA -0.344565326 -0.05851467
[10,]           NA  0.207263945 -0.04927228
```
