## Supplementary material for "PhysioFit: a software to quantify cell growth parameters and extracellular fluxes": KEIO_ROBOT3_19_res.txt

```
Results (100 mc iterations)

optimal	mean	median	sd	CI_2.5	CI_97.5
X	0.025410329464326	0.0255335150967367	0.025506782819247	0.00297696082319314	0.020155874872756	0.0316600146550032
Glc	14.4835447714838	14.484977598302	14.4795295378541	0.249244581083165	14.0430032095384	14.8720795295863
Ace	0.175874633155677	0.17228738115087	0.148434792324253	0.104862221818308	1.00000000000054e-06	0.394889858239569
mu	0.609778906127111	0.610026607160205	0.609019177079453	0.0254523495968555	0.56151631857958	0.659986824475349
qGlc	-6.2042087943223	-6.19812401435304	-6.18792296583726	0.537085134155794	-7.14303822411358	-5.27914181796082
qAce	2.74828844877795	2.76455331936844	2.79115007380304	0.215905519197045	2.38673637321181	3.14787013879391
res	4.32984020782234	23.8384873254891	23.5309821714795	6.65221188323636	11.6738880004981	36.3358352386968


Goodness of fit (khi2 test)

khi2 value	4.3298402078232
data points	16
fitted parameters	6
degrees of freedom	10
khi2 reduced value	0.43298402078232
p-value, i.e. P(X^2<=value)	0.0687569370022944
conclusion	At level of 95% confidence, the model fits the data good enough with respect to the provided measurement SD.
```
