## Supplementary material for "PhysioFit: a software to quantify cell growth parameters and extracellular fluxes": KEIO_ROBOT4_26_log.txt

```
$sys
$sys$params
   X  Glc  Ace   mu qGlc qAce 
 0.6  0.6  0.6  0.6  0.6  0.6 

$sys$to_est
[1] "X"    "Glc"  "Ace"  "mu"   "qGlc" "qAce"

$sys$nconc
[1] "X"   "Glc" "Ace"

$sys$nflux
[1] "mu"   "qGlc" "qAce"

$sys$metab
[1] "Glc" "Ace"

$sys$weight
       col
row        X  Glc Ace
   [1,] 0.02 0.46 0.2
   [2,] 0.02 0.46 0.2
   [3,] 0.02 0.46 0.2
   [4,] 0.02 0.46 0.2
   [5,] 0.02 0.46 0.2
   [6,] 0.02 0.46 0.2
   [7,] 0.02 0.46 0.2
   [8,] 0.02 0.46 0.2
   [9,] 0.02 0.46 0.2
  [10,] 0.02 0.46 0.2
  [11,] 0.02 0.46 0.2
  [12,] 0.02 0.46 0.2
  [13,] 0.02 0.46 0.2

$sys$te_upc
   X  Glc  Ace   mu qGlc qAce 
  50   50   50   50   50   50 

$sys$te_loc
     X    Glc    Ace     mu   qGlc   qAce 
 1e-06  1e-06  1e-06  0e+00 -5e+01 -5e+01 

$sys$u
              X Glc Ace mu qGlc qAce
X <= 50      -1   0   0  0    0    0
Glc <= 50     0  -1   0  0    0    0
Ace <= 50     0   0  -1  0    0    0
mu <= 50      0   0   0 -1    0    0
qGlc <= 50    0   0   0  0   -1    0
qAce <= 50    0   0   0  0    0   -1
X >= 1e-06    1   0   0  0    0    0
Glc >= 1e-06  0   1   0  0    0    0
Ace >= 1e-06  0   0   1  0    0    0
mu >= 0       0   0   0  1    0    0
qGlc >= -50   0   0   0  0    1    0
qAce >= -50   0   0   0  0    0    1

$sys$co
     X <= 50    Glc <= 50    Ace <= 50     mu <= 50   qGlc <= 50   qAce <= 50   X >= 1e-06 Glc >= 1e-06 Ace >= 1e-06      mu >= 0  qGlc >= -50  qAce >= -50 
      -5e+01       -5e+01       -5e+01       -5e+01       -5e+01       -5e+01        1e-06        1e-06        1e-06        0e+00       -5e+01       -5e+01 

$sys$times
 [1] 0.0000000 1.1950000 1.6136111 2.3613889 3.2863889 3.8194444 4.4108333 0.2833333 1.9166667 2.7000000 3.6166667 4.0500000 4.7500000

$sys$data_meas
             X      Glc        Ace
 [1,] 0.033264       NA         NA
 [2,] 0.061992       NA         NA
 [3,] 0.074088       NA         NA
 [4,] 0.123984       NA         NA
 [5,] 0.182952       NA         NA
 [6,] 0.264600       NA         NA
 [7,] 0.400680       NA         NA
 [8,]       NA 14.27125 0.04546423
 [9,]       NA 13.73515 0.40373685
[10,]       NA 13.27573 0.70460929
[11,]       NA 12.50457 1.22593760
[12,]       NA 11.62336 1.45722163
[13,]       NA 10.12571 2.06840276

$sys$nb_par
[1] 6

$sys$nb_conc
[1] 3


$result
$result$par
          X         Glc         Ace          mu        qGlc        qAce 
 0.02815175 14.33755054  0.13834000  0.59566871 -5.54466198  2.68276874 

$result$lastp
            X           Glc           Ace            mu          qGlc          qAce 
 5.909210e-09  4.914170e-08 -8.331540e-08 -5.489004e-08  1.757853e-07  1.037719e-07 

$result$hci
          X         Glc         Ace          mu        qGlc        qAce 
0.005438048 0.303694532 0.132684663 0.048528299 0.775289302 0.340799452 

$result$ci_p
[1] 0.95

$result$sd_res
[1] 0.456174

$result$laststep
            X           Glc           Ace            mu          qGlc          qAce 
 5.909210e-09  4.914170e-08 -8.331540e-08 -5.489004e-08  1.757853e-07  1.037719e-07 

$result$normp
[1] 2.325366e-07

$result$res
 [1] -0.25561238 -0.23135185 -0.02387654 -0.45332151  0.82136109  0.46459039 -0.55625071  0.03939741  0.09500603  0.03287911 -0.35732215  0.11187205  0.07816755  0.58093097  0.02464643 -0.29914031 -0.60593462 -0.15262724  0.45212478

$result$prevres
 [1] -0.25561268 -0.23135226 -0.02387699 -0.45332197  0.82136080  0.46459039 -0.55625008  0.03939733  0.09500607  0.03287920 -0.35732206  0.11187210  0.07816738  0.58093136  0.02464660 -0.29914029 -0.60593477 -0.15262745  0.45212455

$result$jacobian
             [,1]     [,2] [,3]         [,4]      [,5]       [,6]
 [1,]   50.000000 0.000000    0   0.00000000 0.0000000 0.00000000
 [2,]  101.885251 0.000000    0   3.42755605 0.0000000 0.00000000
 [3,]  130.738710 0.000000    0   5.93893283 0.0000000 0.00000000
 [4,]  204.103786 0.000000    0  13.56825254 0.0000000 0.00000000
 [5,]  354.115181 0.000000    0  32.76188200 0.0000000 0.00000000
 [6,]  486.456157 0.000000    0  52.30572717 0.0000000 0.00000000
 [7,]  691.884248 0.000000    0  85.91310860 0.0000000 0.00000000
 [8,]   -3.720307 2.173913    0  -0.01525435 0.0188890 0.00000000
 [9,]  -43.143628 2.173913    0  -1.38077662 0.2190518 0.00000000
[10,]  -80.827226 2.173913    0  -3.86178923 0.4103816 0.00000000
[11,] -154.237637 2.173913    0 -10.47467480 0.7831061 0.00000000
[12,] -205.619642 2.173913    0 -16.03303329 1.0439864 0.00000000
[13,] -322.466705 2.173913    0 -30.58638721 1.6372505 0.00000000
[14,]    4.140138 0.000000    5   0.01697578 0.0000000 0.04344471
[15,]   48.012313 0.000000    5   1.53659492 0.0000000 0.50381924
[16,]   89.948442 0.000000    5   4.29758559 0.0000000 0.94387779
[17,]  171.643093 0.000000    5  11.65672407 0.0000000 1.80114408
[18,]  228.823470 0.000000    5  17.84233388 0.0000000 2.40116879
[19,]  358.856525 0.000000    5  34.03800908 0.0000000 3.76567617

$result$retres
$result$retres$res
 [1] -0.25561268 -0.23135226 -0.02387699 -0.45332197  0.82136080  0.46459039 -0.55625008  0.03939733  0.09500607  0.03287920 -0.35732206  0.11187210  0.07816738  0.58093136  0.02464660 -0.29914029 -0.60593477 -0.15262745  0.45212455

$result$retres$sim
       col
row              X      Glc       Ace
   [1,] 0.02815175 14.33755 0.1383401
   [2,] 0.05736495 14.06563 0.2699103
   [3,] 0.07361046 13.91441 0.3430767
   [4,] 0.11491756 13.52991 0.5291153
   [5,] 0.19937922 12.74371 0.9095131
   [6,] 0.27389181 12.05013 1.2451024
   [7,] 0.38955500 10.97350 1.7660254
   [8,] 0.03332748 14.28937 0.1616505
   [9,] 0.08817362 13.77885 0.4086662
  [10,] 0.14059945 13.29085 0.6447812
  [11,] 0.24272880 12.34020 1.1047506
  [12,] 0.31421200 11.67482 1.4266961
  [13,] 0.47677088 10.16167 2.1588277


$result$it
[1] 7

$result$btit
[1] 0

$result$history
NULL

$result$error
[1] 0

$result$mes
[1] ""

$result$resi
                  X         Glc          Ace
 [1,]  0.0051122536          NA           NA
 [2,]  0.0046270452          NA           NA
 [3,]  0.0004775398          NA           NA
 [4,]  0.0090664394          NA           NA
 [5,] -0.0164272160          NA           NA
 [6,] -0.0092918077          NA           NA
 [7,]  0.0111250016          NA           NA
 [8,]            NA -0.01812277 -0.116186271
 [9,]            NA -0.04370279 -0.004929319
[10,]            NA -0.01512443  0.059828058
[11,]            NA  0.16436815  0.121186953
[12,]            NA -0.05146116  0.030525489
[13,]            NA -0.03595699 -0.090424910
```
