## Supplementary material for "PhysioFit: a software to quantify cell growth parameters and extracellular fluxes": KEIO_ROBOT4_26_res.txt

```
Results (100 mc iterations)

optimal	mean	median	sd	CI_2.5	CI_97.5
X	0.0281517523591484	0.0282005702502064	0.0277517057367555	0.00351592270405845	0.0225108942424459	0.0360331908655369
Glc	14.3375505392	14.3773306456837	14.3777832036502	0.180161288537838	14.0393378978959	14.712083799045
Ace	0.138339999085853	0.155748792544396	0.151443093734544	0.0898792156493899	1.00000000000054e-06	0.327005879758154
mu	0.595668714648596	0.596253916491524	0.596426830125486	0.0304093787932387	0.535204471008549	0.651008793674437
qGlc	-5.54466197649962	-5.65767701398929	-5.56511771538386	0.59188017650838	-6.70565031307767	-4.57578771559776
qAce	2.68276873989823	2.65798579894943	2.65781840533171	0.253556219958309	2.21003005793342	3.12531117889759
res	2.7052307672247	32.9169632375837	32.0844382340395	8.18522812662219	18.1671458153862	48.4888821967775


Goodness of fit (khi2 test)

khi2 value	2.70523076722629
data points	19
fitted parameters	6
degrees of freedom	13
khi2 reduced value	0.208094674402022
p-value, i.e. P(X^2<=value)	0.001194507519427
conclusion	At level of 95% confidence, the model fits the data good enough with respect to the provided measurement SD.
```
