## Supplementary material for "PhysioFit: a software to quantify cell growth parameters and extracellular fluxes": KEIO_ROBOT1_46_log.txt

```
$sys
$sys$params
   X  Glc  Ace   mu qGlc qAce 
 0.6  0.6  0.6  0.6  0.6  0.6 

$sys$to_est
[1] "X"    "Glc"  "Ace"  "mu"   "qGlc" "qAce"

$sys$nconc
[1] "X"   "Glc" "Ace"

$sys$nflux
[1] "mu"   "qGlc" "qAce"

$sys$metab
[1] "Glc" "Ace"

$sys$weight
       col
row        X  Glc Ace
   [1,] 0.02 0.46 0.2
   [2,] 0.02 0.46 0.2
   [3,] 0.02 0.46 0.2
   [4,] 0.02 0.46 0.2
   [5,] 0.02 0.46 0.2
   [6,] 0.02 0.46 0.2
   [7,] 0.02 0.46 0.2
   [8,] 0.02 0.46 0.2
   [9,] 0.02 0.46 0.2
  [10,] 0.02 0.46 0.2
  [11,] 0.02 0.46 0.2
  [12,] 0.02 0.46 0.2
  [13,] 0.02 0.46 0.2

$sys$te_upc
   X  Glc  Ace   mu qGlc qAce 
  50   50   50   50   50   50 

$sys$te_loc
     X    Glc    Ace     mu   qGlc   qAce 
 1e-06  1e-06  1e-06  0e+00 -5e+01 -5e+01 

$sys$u
              X Glc Ace mu qGlc qAce
X <= 50      -1   0   0  0    0    0
Glc <= 50     0  -1   0  0    0    0
Ace <= 50     0   0  -1  0    0    0
mu <= 50      0   0   0 -1    0    0
qGlc <= 50    0   0   0  0   -1    0
qAce <= 50    0   0   0  0    0   -1
X >= 1e-06    1   0   0  0    0    0
Glc >= 1e-06  0   1   0  0    0    0
Ace >= 1e-06  0   0   1  0    0    0
mu >= 0       0   0   0  1    0    0
qGlc >= -50   0   0   0  0    1    0
qAce >= -50   0   0   0  0    0    1

$sys$co
     X <= 50    Glc <= 50    Ace <= 50     mu <= 50   qGlc <= 50   qAce <= 50   X >= 1e-06 Glc >= 1e-06 Ace >= 1e-06      mu >= 0  qGlc >= -50  qAce >= -50 
      -5e+01       -5e+01       -5e+01       -5e+01       -5e+01       -5e+01        1e-06        1e-06        1e-06        0e+00       -5e+01       -5e+01 

$sys$times
 [1] 0.00000000 1.18888889 2.27694444 3.12833333 3.77138889 4.41555556 4.82277778 0.06666667 1.71666667 2.80000000 3.63333333 4.26666667 4.88333333

$sys$data_meas
             X      Glc         Ace
 [1,] 0.031752       NA          NA
 [2,] 0.061992       NA          NA
 [3,] 0.111888       NA          NA
 [4,] 0.172368       NA          NA
 [5,] 0.234360       NA          NA
 [6,] 0.368928       NA          NA
 [7,] 0.545832       NA          NA
 [8,]       NA 15.15374 0.004196224
 [9,]       NA 14.33485 0.348769380
[10,]       NA 13.60706 0.760104476
[11,]       NA 12.58873 1.010549742
[12,]       NA 11.35724 1.674586644
[13,]       NA  9.60440 2.029532073

$sys$nb_par
[1] 6

$sys$nb_conc
[1] 3


$result
$result$par
         X        Glc        Ace         mu       qGlc       qAce 
 0.0218755 14.9218147  0.1725214  0.6559618 -6.8647930  2.5534049 

$result$lastp
            X           Glc           Ace            mu          qGlc          qAce 
-1.315531e-08 -2.669417e-07  1.487078e-07  1.380027e-07 -4.675131e-07  1.590385e-08 

$result$hci
          X         Glc         Ace          mu        qGlc        qAce 
0.007930074 0.552972026 0.239024164 0.081310714 1.423967391 0.605854979 

$result$ci_p
[1] 0.95

$result$sd_res
[1] 0.8731482

$result$laststep
            X           Glc           Ace            mu          qGlc          qAce 
-1.315531e-08 -2.669417e-07  1.487078e-07  1.380027e-07 -4.675131e-07  1.590385e-08 

$result$normp
[1] 5.756832e-07

$result$res
 [1] -0.4938251033 -0.7138807330 -0.7237686117 -0.1044823496  1.2634588535  1.3613018842 -1.4187777891 -0.5264308455  0.2391015350  0.2325256841  0.1742981984  0.0726610857 -0.1921556577  0.8606578511  0.0058428045 -0.6916900541 -0.0002305037 -0.9431529378  0.7685728400

$result$prevres
 [1] -0.4938244456 -0.7138796897 -0.7237672132 -0.1044809052  1.2634599038  1.3613017260 -1.4187794497 -0.5264302769  0.2391017077  0.2325255187  0.1742978419  0.0726607704 -0.1921555615  0.8606571188  0.0058424645 -0.6916900207 -0.0002301865 -0.9431525088  0.7685731327

$result$jacobian
              [,1]     [,2] [,3]          [,4]        [,5]        [,6]
 [1,]   50.0000000 0.000000    0  0.000000e+00 0.000000000 0.000000000
 [2,]  109.0589518 0.000000    0  2.836356e+00 0.000000000 0.000000000
 [3,]  222.6522968 0.000000    0  1.109016e+01 0.000000000 0.000000000
 [4,]  389.1986368 0.000000    0  2.663438e+01 0.000000000 0.000000000
 [5,]  593.4243022 0.000000    0  4.895813e+01 0.000000000 0.000000000
 [6,]  905.4737805 0.000000    0  8.746201e+01 0.000000000 0.000000000
 [7,] 1182.7298775 0.000000    0  1.247789e+02 0.000000000 0.000000000
 [8,]   -1.0169719 2.173913    0 -7.469640e-04 0.003240707 0.000000000
 [9,]  -47.4008428 2.173913    0 -1.053631e+00 0.151048653 0.000000000
[10,] -120.0259584 2.173913    0 -4.742546e+00 0.382477574 0.000000000
[11,] -223.8858417 2.173913    0 -1.213659e+01 0.713439948 0.000000000
[12,] -350.9136392 2.173913    0 -2.317360e+01 1.118229748 0.000000000
[13,] -537.2104733 2.173913    0 -4.190276e+01 1.711887671 0.000000000
[14,]    0.8700196 0.000000    5  6.390278e-04 0.000000000 0.007453626
[15,]   40.5514295 0.000000    5  9.013819e-01 0.000000000 0.347411902
[16,]  102.6822291 0.000000    5  4.057249e+00 0.000000000 0.879698419
[17,]  191.5343780 0.000000    5  1.038286e+01 0.000000000 1.640911880
[18,]  300.2066817 0.000000    5  1.982502e+01 0.000000000 2.571928421
[19,]  459.5836569 0.000000    5  3.584782e+01 0.000000000 3.937341642

$result$retres
$result$retres$res
 [1] -0.4938244456 -0.7138796897 -0.7237672132 -0.1044809052  1.2634599038  1.3613017260 -1.4187794497 -0.5264302769  0.2391017077  0.2325255187  0.1742978419  0.0726607704 -0.1921555615  0.8606571188  0.0058424645 -0.6916900207 -0.0002301865 -0.9431525088  0.7685731327

$result$retres$sim
       col
row              X       Glc       Ace
   [1,] 0.02187551 14.921815 0.1725212
   [2,] 0.04771441 14.651405 0.2731020
   [3,] 0.09741266 14.131301 0.4665581
   [4,] 0.17027838 13.368744 0.7501961
   [5,] 0.25962920 12.433667 1.0980043
   [6,] 0.39615403 11.004903 1.6294426
   [7,] 0.51745641  9.735445 2.1016258
   [8,] 0.02285337 14.911581 0.1763276
   [9,] 0.06745329 14.444833 0.3499379
  [10,] 0.13728520 13.714026 0.6217665
  [11,] 0.23715058 12.668911 1.0105037
  [12,] 0.35929282 11.390664 1.4859561
  [13,] 0.53842457  9.516008 2.1832467


$result$it
[1] 7

$result$btit
[1] 0

$result$history
NULL

$result$error
[1] 0

$result$mes
[1] ""

$result$resi
                 X         Glc           Ace
 [1,]  0.009876489          NA            NA
 [2,]  0.014277594          NA            NA
 [3,]  0.014475344          NA            NA
 [4,]  0.002089618          NA            NA
 [5,] -0.025269198          NA            NA
 [6,] -0.027226035          NA            NA
 [7,]  0.028375589          NA            NA
 [8,]           NA  0.24215793 -0.1721314238
 [9,]           NA -0.10998679 -0.0011684929
[10,]           NA -0.10696174  0.1383380041
[11,]           NA -0.08017701  0.0000460373
[12,]           NA -0.03342395  0.1886305018
[13,]           NA  0.08839156 -0.1537146265
```
