## Supplementary material for "PhysioFit: a software to quantify cell growth parameters and extracellular fluxes": KEIO_ROBOT1_46_res.txt

```
Results (100 mc iterations)

optimal	mean	median	sd	CI_2.5	CI_97.5
X	0.0218754979334764	0.0218308878477937	0.0218218581334993	0.00298446051870941	0.0165018717271694	0.0275845528033713
Glc	14.9218146852764	14.9130649354756	14.8796471000073	0.206324696705192	14.5320648321911	15.3339900161506
Ace	0.172521371972221	0.176599435515805	0.16639471535849	0.0692828729734934	0.0758794775676803	0.319381710520735
mu	0.655961835056118	0.659641390407518	0.655287363143681	0.031128934614069	0.602266378687412	0.720040493583203
qGlc	-6.86479298159135	-6.90075082530933	-6.81050823765287	0.51194856376426	-7.80777984783192	-6.02236064595054
qAce	2.55340490083477	2.54394612781016	2.54047936364483	0.191234151511292	2.2002570403891	2.94783809224524
res	9.91104140594205	32.092517244434	31.4260225769355	7.39399852439803	20.0019041117924	48.0036492184158


Goodness of fit (khi2 test)

khi2 value	9.91104140595434
data points	19
fitted parameters	6
degrees of freedom	13
khi2 reduced value	0.762387800458026
p-value, i.e. P(X^2<=value)	0.298807849234161
conclusion	At level of 95% confidence, the model fits the data good enough with respect to the provided measurement SD.
```
