## Supplementary material for "PhysioFit: a software to quantify cell growth parameters and extracellular fluxes": KEIO_ROBOT2_46_log.txt

```
$sys
$sys$params
   X  Glc  Ace  Lac   mu qGlc qAce qLac 
 0.6  0.6  0.6  0.6  0.6  0.6  0.6  0.6 

$sys$to_est
[1] "X"    "Glc"  "Ace"  "Lac"  "mu"   "qGlc" "qAce" "qLac"

$sys$nconc
[1] "X"   "Glc" "Ace" "Lac"

$sys$nflux
[1] "mu"   "qGlc" "qAce" "qLac"

$sys$metab
[1] "Glc" "Ace" "Lac"

$sys$weight
      col
row       X  Glc Ace Lac
  [1,] 0.02 0.46 0.2 0.2
  [2,] 0.02 0.46 0.2 0.2
  [3,] 0.02 0.46 0.2 0.2
  [4,] 0.02 0.46 0.2 0.2
  [5,] 0.02 0.46 0.2 0.2
  [6,] 0.02 0.46 0.2 0.2
  [7,] 0.02 0.46 0.2 0.2
  [8,] 0.02 0.46 0.2 0.2

$sys$te_upc
   X  Glc  Ace  Lac   mu qGlc qAce qLac 
  50   50   50   50   50   50   50   50 

$sys$te_loc
     X    Glc    Ace    Lac     mu   qGlc   qAce   qLac 
 1e-06  1e-06  1e-06  1e-06  0e+00 -5e+01 -5e+01 -5e+01 

$sys$u
              X Glc Ace Lac mu qGlc qAce qLac
X <= 50      -1   0   0   0  0    0    0    0
Glc <= 50     0  -1   0   0  0    0    0    0
Ace <= 50     0   0  -1   0  0    0    0    0
Lac <= 50     0   0   0  -1  0    0    0    0
mu <= 50      0   0   0   0 -1    0    0    0
qGlc <= 50    0   0   0   0  0   -1    0    0
qAce <= 50    0   0   0   0  0    0   -1    0
qLac <= 50    0   0   0   0  0    0    0   -1
X >= 1e-06    1   0   0   0  0    0    0    0
Glc >= 1e-06  0   1   0   0  0    0    0    0
Ace >= 1e-06  0   0   1   0  0    0    0    0
Lac >= 1e-06  0   0   0   1  0    0    0    0
mu >= 0       0   0   0   0  1    0    0    0
qGlc >= -50   0   0   0   0  0    1    0    0
qAce >= -50   0   0   0   0  0    0    1    0
qLac >= -50   0   0   0   0  0    0    0    1

$sys$co
     X <= 50    Glc <= 50    Ace <= 50    Lac <= 50     mu <= 50   qGlc <= 50   qAce <= 50   qLac <= 50   X >= 1e-06 Glc >= 1e-06 Ace >= 1e-06 Lac >= 1e-06      mu >= 0  qGlc >= -50  qAce >= -50  qLac >= -50 
      -5e+01       -5e+01       -5e+01       -5e+01       -5e+01       -5e+01       -5e+01       -5e+01        1e-06        1e-06        1e-06        1e-06        0e+00       -5e+01       -5e+01       -5e+01 

$sys$times
[1] 2.501389 3.341944 3.997500 4.523333 1.950000 3.250000 4.083333 4.766667

$sys$data_meas
            X      Glc       Ace Lac
[1,] 0.111888       NA        NA  NA
[2,] 0.172368       NA        NA  NA
[3,] 0.234360       NA        NA  NA
[4,] 0.368928       NA        NA  NA
[5,]       NA 13.79485 0.3882408   0
[6,]       NA 12.68220 0.8870384   0
[7,]       NA 11.30399 1.3291071   0
[8,]       NA 10.09895 1.8844280   0

$sys$nb_par
[1] 8

$sys$nb_conc
[1] 4


$result
$result$par
            X           Glc           Ace           Lac            mu          qGlc          qAce          qLac 
 2.175607e-02  1.423913e+01  2.230921e-01  1.000000e-06  6.177683e-01 -6.738506e+00  2.670036e+00 -2.161155e-06 

$result$lastp
            X           Glc           Ace           Lac            mu          qGlc          qAce          qLac 
-6.338184e-09 -2.399736e-07  9.031099e-08  0.000000e+00  7.155641e-08  1.395308e-07 -4.110591e-08  4.962801e-13 

$result$hci
          X         Glc         Ace         Lac          mu        qGlc        qAce        qLac 
0.008874653 0.606211378 0.261132563 0.248840203 0.097812350 1.512414586 0.653046518 0.630398636 

$result$ci_p
[1] 0.95

$result$sd_res
[1] 0.5630465

$result$laststep
            X           Glc           Ace           Lac            mu          qGlc          qAce          qLac 
-6.338184e-09 -2.399736e-07  9.031099e-08  0.000000e+00  7.155641e-08  1.395308e-07 -4.110591e-08  4.962801e-13 

$result$normp
[1] 3.034179e-07

$result$res
 [1] -4.933851e-01 -4.462513e-02  1.136444e+00 -6.582460e-01 -2.390893e-01  5.890855e-02  4.684049e-01 -2.882241e-01  2.723460e-01 -2.888603e-01 -1.419084e-01  1.584227e-01  4.111195e-06  2.546781e-06  6.387617e-07 -1.851742e-06

$result$prevres
 [1] -4.933845e-01 -4.462468e-02  1.136444e+00 -6.582465e-01 -2.390891e-01  5.890854e-02  4.684047e-01 -2.882242e-01  2.723458e-01 -2.888602e-01 -1.419083e-01  1.584228e-01  4.111194e-06  2.546780e-06  6.387603e-07 -1.851744e-06

$result$jacobian
               [,1]     [,2] [,3] [,4]          [,5]      [,6]      [,7]      [,8]
 [1,]  2.344639e+02 0.000000    0    0  1.275962e+01 0.0000000 0.0000000 0.0000000
 [2,]  3.940864e+02 0.000000    0    0  2.865308e+01 0.0000000 0.0000000 0.0000000
 [3,]  5.908437e+02 0.000000    0    0  5.138564e+01 0.0000000 0.0000000 0.0000000
 [4,]  8.176176e+02 0.000000    0    0  8.046175e+01 0.0000000 0.0000000 0.0000000
 [5,] -5.538293e+01 2.173913    0    0 -1.405147e+00 0.1788105 0.0000000 0.0000000
 [6,] -1.528641e+02 2.173913    0    0 -7.101811e+00 0.4935402 0.0000000 0.0000000
 [7,] -2.717560e+02 2.173913    0    0 -1.667815e+01 0.8773969 0.0000000 0.0000000
 [8,] -4.269433e+02 2.173913    0    0 -3.169906e+01 1.3784381 0.0000000 0.0000000
 [9,]  5.047278e+01 0.000000    5    0  1.280569e+00 0.0000000 0.4112641 0.0000000
[10,]  1.393115e+02 0.000000    5    0  6.472178e+00 0.0000000 1.1351426 0.0000000
[11,]  2.476626e+02 0.000000    5    0  1.519950e+01 0.0000000 2.0180129 0.0000000
[12,]  3.890914e+02 0.000000    5    0  2.888869e+01 0.0000000 3.1704075 0.0000000
[13,] -4.085320e-05 0.000000    0    5 -1.036506e-06 0.0000000 0.0000000 0.4112641
[14,] -1.127602e-04 0.000000    0    5 -5.238649e-06 0.0000000 0.0000000 1.1351426
[15,] -2.004607e-04 0.000000    0    5 -1.230264e-05 0.0000000 0.0000000 2.0180129
[16,] -3.149346e-04 0.000000    0    5 -2.338281e-05 0.0000000 0.0000000 3.1704075

$result$retres
$result$retres$res
 [1] -4.933845e-01 -4.462468e-02  1.136444e+00 -6.582465e-01 -2.390891e-01  5.890854e-02  4.684047e-01 -2.882242e-01  2.723458e-01 -2.888602e-01 -1.419083e-01  1.584228e-01  4.111194e-06  2.546780e-06  6.387603e-07 -1.851744e-06

$result$retres$sim
      col
row             X       Glc       Ace           Lac
  [1,] 0.10202031 13.363622 0.5699994  7.192095e-07
  [2,] 0.17147551 12.606017 0.8701895  4.762324e-07
  [3,] 0.25708887 11.672162 1.2402163  1.767289e-07
  [4,] 0.35576307 10.595841 1.6666928 -1.684658e-07
  [5,] 0.07256926 13.684869 0.4427100  8.222389e-07
  [6,] 0.16200709 12.709297 0.8292663  5.093561e-07
  [7,] 0.27108894 11.519451 1.3007255  1.277521e-07
  [8,] 0.41347150  9.966368 1.9161126 -3.703487e-07


$result$it
[1] 7

$result$btit
[1] 0

$result$history
NULL

$result$error
[1] 0

$result$mes
[1] ""

$result$resi
                 X         Glc         Ace           Lac
[1,]  0.0098676902          NA          NA            NA
[2,]  0.0008924936          NA          NA            NA
[3,] -0.0227288744          NA          NA            NA
[4,]  0.0131649307          NA          NA            NA
[5,]            NA  0.10998098 -0.05446915 -8.222389e-07
[6,]            NA -0.02709793  0.05777205 -5.093561e-07
[7,]            NA -0.21546618  0.02838166 -1.277521e-07
[8,]            NA  0.13258313 -0.03168455  3.703487e-07
```
