## Supplementary material for "PhysioFit: a software to quantify cell growth parameters and extracellular fluxes": KEIO_ROBOT2_46_res.txt

```
Results (100 mc iterations)

optimal	mean	median	sd	CI_2.5	CI_97.5
X	0.0217560744110283	0.0224226334896717	0.0221982308074859	0.00466595928425975	0.0150816055449889	0.0334501715815602
Glc	14.2391296096261	14.2317602089275	14.1878007639613	0.38585547516061	13.5843579968648	14.9719814420028
Ace	0.22309205021038	0.210362003431633	0.185631746237091	0.137093778917671	9.99999999965959e-07	0.490513235646213
Lac	1e-06	0.0911992139781477	0.0713415595251186	0.0767314535898862	9.99999999993061e-07	0.250411762232749
mu	0.617768313350809	0.61507596357349	0.613203324473826	0.0472469719651441	0.519864730959202	0.707021170642829
qGlc	-6.73850604554828	-6.68634017434654	-6.82472918200775	0.986256744584259	-8.36916661691319	-4.84058009201081
qAce	2.67003622693389	2.71958369176574	2.74185522698645	0.386864463520996	1.916232341112	3.35710684612966
qLac	-2.16115500228865e-06	-0.0290564142692957	-0.035105232793923	0.209573466539953	-0.420875497988719	0.391913744907455
res	2.53617064887967	20.0165648996058	18.7846409816961	5.9156613527584	11.4504826375608	33.513117330003


Goodness of fit (khi2 test)

khi2 value	2.53617064888075
data points	16
fitted parameters	8
degrees of freedom	8
khi2 reduced value	0.317021331110094
p-value, i.e. P(X^2<=value)	0.0399771068372085
conclusion	At level of 95% confidence, the model fits the data good enough with respect to the provided measurement SD.
```
