## Supplementary material for "PhysioFit: a software to quantify cell growth parameters and extracellular fluxes": KEIO_ROBOT3_46_log.txt

```
$sys
$sys$params
   X  Glc  Ace   mu qGlc qAce 
 0.6  0.6  0.6  0.6  0.6  0.6 

$sys$to_est
[1] "X"    "Glc"  "Ace"  "mu"   "qGlc" "qAce"

$sys$nconc
[1] "X"   "Glc" "Ace"

$sys$nflux
[1] "mu"   "qGlc" "qAce"

$sys$metab
[1] "Glc" "Ace"

$sys$weight
       col
row        X  Glc Ace
   [1,] 0.02 0.46 0.2
   [2,] 0.02 0.46 0.2
   [3,] 0.02 0.46 0.2
   [4,] 0.02 0.46 0.2
   [5,] 0.02 0.46 0.2
   [6,] 0.02 0.46 0.2
   [7,] 0.02 0.46 0.2
   [8,] 0.02 0.46 0.2
   [9,] 0.02 0.46 0.2
  [10,] 0.02 0.46 0.2

$sys$te_upc
   X  Glc  Ace   mu qGlc qAce 
  50   50   50   50   50   50 

$sys$te_loc
     X    Glc    Ace     mu   qGlc   qAce 
 1e-06  1e-06  1e-06  0e+00 -5e+01 -5e+01 

$sys$u
              X Glc Ace mu qGlc qAce
X <= 50      -1   0   0  0    0    0
Glc <= 50     0  -1   0  0    0    0
Ace <= 50     0   0  -1  0    0    0
mu <= 50      0   0   0 -1    0    0
qGlc <= 50    0   0   0  0   -1    0
qAce <= 50    0   0   0  0    0   -1
X >= 1e-06    1   0   0  0    0    0
Glc >= 1e-06  0   1   0  0    0    0
Ace >= 1e-06  0   0   1  0    0    0
mu >= 0       0   0   0  1    0    0
qGlc >= -50   0   0   0  0    1    0
qAce >= -50   0   0   0  0    0    1

$sys$co
     X <= 50    Glc <= 50    Ace <= 50     mu <= 50   qGlc <= 50   qAce <= 50   X >= 1e-06 Glc >= 1e-06 Ace >= 1e-06      mu >= 0  qGlc >= -50  qAce >= -50 
      -5e+01       -5e+01       -5e+01       -5e+01       -5e+01       -5e+01        1e-06        1e-06        1e-06        0e+00       -5e+01       -5e+01 

$sys$times
 [1] 2.876944 3.678056 4.092222 4.565000 0.050000 1.950000 2.833333 3.983333 4.883333 5.166667

$sys$data_meas
             X       Glc        Ace
 [1,] 0.160272        NA         NA
 [2,] 0.254016        NA         NA
 [3,] 0.353808        NA         NA
 [4,] 0.482328        NA         NA
 [5,]       NA 14.357892 0.02087209
 [6,]       NA 13.884627 0.40492457
 [7,]       NA 13.666652 0.79865981
 [8,]       NA 11.814446 1.43602668
 [9,]       NA  9.367698 2.06211842
[10,]       NA  8.602129 2.44464599

$sys$nb_par
[1] 6

$sys$nb_conc
[1] 3


$result
$result$par
          X         Glc         Ace          mu        qGlc        qAce 
 0.02440762 14.50537535  0.21647433  0.65128991 -5.74029199  2.19615092 

$result$lastp
            X           Glc           Ace            mu          qGlc          qAce 
-2.374394e-08 -3.419003e-07  1.824129e-07  2.326241e-07 -4.014780e-07  3.771852e-08 

$result$hci
          X         Glc         Ace          mu        qGlc        qAce 
0.008568722 0.423153447 0.182065774 0.083021290 0.735508577 0.314548689 

$result$ci_p
[1] 0.95

$result$sd_res
[1] 0.6358412

$result$laststep
            X           Glc           Ace            mu          qGlc          qAce 
-2.374394e-08 -3.419003e-07  1.824129e-07  2.326241e-07 -4.014780e-07  3.771852e-08 

$result$normp
[1] 6.061809e-07

$result$res
 [1] -0.06585852  0.69101071 -0.15211950 -0.25406334  0.30513678  0.15182711 -0.66936181  0.05685430  0.38565723 -0.23011361  0.99163247  0.11159449 -0.71750986 -1.00024045  0.26041971  0.35410364

$result$prevres
 [1] -0.06585611  0.69101228 -0.15211914 -0.25406547  0.30513751  0.15182710 -0.66936226  0.05685354  0.38565717 -0.23011306  0.99163157  0.11159430 -0.71750961 -1.00023978  0.26042001  0.35410351

$result$jacobian
              [,1]     [,2] [,3]          [,4]        [,5]       [,6]
 [1,]  325.6252618 0.000000    0  2.286522e+01 0.000000000 0.00000000
 [2,]  548.6729867 0.000000    0  4.925583e+01 0.000000000 0.00000000
 [3,]  718.5570363 0.000000    0  7.177054e+01 0.000000000 0.00000000
 [4,]  977.6584441 0.000000    0  1.089316e+02 0.000000000 0.00000000
 [5,]   -0.6342151 2.173913    0 -3.890929e-04 0.002696674 0.00000000
 [6,]  -49.0676751 2.173913    0 -1.408449e+00 0.208635065 0.00000000
 [7,] -102.1267980 2.173913    0 -4.560316e+00 0.434241710 0.00000000
 [8,] -237.3435052 2.173913    0 -1.604361e+01 1.009181249 0.00000000
 [9,] -441.7964304 2.173913    0 -3.838502e+01 1.878512214 0.00000000
[10,] -535.2118691 2.173913    0 -4.985221e+01 2.275713347 0.00000000
[11,]    0.5580751 0.000000    5  3.423806e-04 0.000000000 0.00620235
[12,]   43.1769079 0.000000    5  1.239360e+00 0.000000000 0.47986065
[13,]   89.8660747 0.000000    5  4.012832e+00 0.000000000 0.99875593
[14,]  208.8494849 0.000000    5  1.411751e+01 0.000000000 2.32111687
[15,]  388.7570331 0.000000    5  3.377675e+01 0.000000000 4.32057809
[16,]  470.9575814 0.000000    5  4.386725e+01 0.000000000 5.23414070

$result$retres
$result$retres$res
 [1] -0.06585611  0.69101228 -0.15211914 -0.25406547  0.30513751  0.15182710 -0.66936226  0.05685354  0.38565717 -0.23011306  0.99163157  0.11159430 -0.71750961 -1.00023978  0.26042001  0.35410351

$result$retres$sim
       col
row              X       Glc       Ace
   [1,] 0.15895488 13.319513 0.6701679
   [2,] 0.26783625 12.359862 1.0373162
   [3,] 0.35076562 11.628944 1.3169543
   [4,] 0.47724669 10.514174 1.7434489
   [5,] 0.02521554 14.498255 0.2191984
   [6,] 0.08691330 13.954468 0.4272434
   [7,] 0.15450352 13.358746 0.6551579
   [8,] 0.32675153 11.840598 1.2359787
   [9,] 0.58719722  9.545100 2.1142024
  [10,] 0.70619600  8.496277 2.5154667


$result$it
[1] 7

$result$btit
[1] 0

$result$history
NULL

$result$error
[1] 0

$result$mes
[1] ""

$result$resi
                 X         Glc         Ace
 [1,]  0.001317122          NA          NA
 [2,] -0.013820246          NA          NA
 [3,]  0.003042383          NA          NA
 [4,]  0.005081309          NA          NA
 [5,]           NA -0.14036325 -0.19832631
 [6,]           NA -0.06984047 -0.02231886
 [7,]           NA  0.30790664  0.14350192
 [8,]           NA -0.02615263  0.20004796
 [9,]           NA -0.17740230 -0.05208400
[10,]           NA  0.10585201 -0.07082070
```
