## Supplementary material for "PhysioFit: a software to quantify cell growth parameters and extracellular fluxes": KEIO_ROBOT3_46_res.txt

```
Results (100 mc iterations)

optimal	mean	median	sd	CI_2.5	CI_97.5
X	0.0244076154218182	0.0241210826233665	0.0242454454797088	0.00305436587981422	0.0185822087941339	0.0299736460308275
Glc	14.5053753487478	14.4821621954881	14.469073059416	0.234542455768876	14.0577346026405	14.9751736359511
Ace	0.21647432911298	0.221510964640078	0.215136837518264	0.105732182933392	0.0262150873940809	0.41469094594303
mu	0.651289907203958	0.655339455069455	0.653436295237363	0.0274002101202294	0.605400674889595	0.705097013057007
qGlc	-5.74029198772018	-5.72731302870365	-5.70693605954904	0.422711013191574	-6.53503199872252	-5.02182560012581
qAce	2.19615091952663	2.20723832191625	2.1908631447366	0.204586763446644	1.877313070061	2.57179498525552
res	4.04294047882464	23.3160941566864	22.650881175349	6.73366156871433	13.8111896466059	39.5010468201464


Goodness of fit (khi2 test)

khi2 value	4.04294047884105
data points	16
fitted parameters	6
degrees of freedom	10
khi2 reduced value	0.404294047884105
p-value, i.e. P(X^2<=value)	0.0546109323904727
conclusion	At level of 95% confidence, the model fits the data good enough with respect to the provided measurement SD.
```
