## Supplementary material for "PhysioFit: a software to quantify cell growth parameters and extracellular fluxes": KEIO_ROBOT4_40_log.txt

```
$sys
$sys$params
   X  Glc  Ace   mu qGlc qAce 
 0.6  0.6  0.6  0.6  0.6  0.6 

$sys$to_est
[1] "X"    "Glc"  "Ace"  "mu"   "qGlc" "qAce"

$sys$nconc
[1] "X"   "Glc" "Ace"

$sys$nflux
[1] "mu"   "qGlc" "qAce"

$sys$metab
[1] "Glc" "Ace"

$sys$weight
       col
row        X  Glc Ace
   [1,] 0.02 0.46 0.2
   [2,] 0.02 0.46 0.2
   [3,] 0.02 0.46 0.2
   [4,] 0.02 0.46 0.2
   [5,] 0.02 0.46 0.2
   [6,] 0.02 0.46 0.2
   [7,] 0.02 0.46 0.2
   [8,] 0.02 0.46 0.2
   [9,] 0.02 0.46 0.2
  [10,] 0.02 0.46 0.2
  [11,] 0.02 0.46 0.2
  [12,] 0.02 0.46 0.2
  [13,] 0.02 0.46 0.2

$sys$te_upc
   X  Glc  Ace   mu qGlc qAce 
  50   50   50   50   50   50 

$sys$te_loc
     X    Glc    Ace     mu   qGlc   qAce 
 1e-06  1e-06  1e-06  0e+00 -5e+01 -5e+01 

$sys$u
              X Glc Ace mu qGlc qAce
X <= 50      -1   0   0  0    0    0
Glc <= 50     0  -1   0  0    0    0
Ace <= 50     0   0  -1  0    0    0
mu <= 50      0   0   0 -1    0    0
qGlc <= 50    0   0   0  0   -1    0
qAce <= 50    0   0   0  0    0   -1
X >= 1e-06    1   0   0  0    0    0
Glc >= 1e-06  0   1   0  0    0    0
Ace >= 1e-06  0   0   1  0    0    0
mu >= 0       0   0   0  1    0    0
qGlc >= -50   0   0   0  0    1    0
qAce >= -50   0   0   0  0    0    1

$sys$co
     X <= 50    Glc <= 50    Ace <= 50     mu <= 50   qGlc <= 50   qAce <= 50   X >= 1e-06 Glc >= 1e-06 Ace >= 1e-06      mu >= 0  qGlc >= -50  qAce >= -50 
      -5e+01       -5e+01       -5e+01       -5e+01       -5e+01       -5e+01        1e-06        1e-06        1e-06        0e+00       -5e+01       -5e+01 

$sys$times
 [1] 0.0000000 1.1950000 1.6136111 2.3613889 3.2863889 3.8194444 4.4108333 0.2833333 1.9166667 2.7000000 3.6166667 4.0500000 4.7500000

$sys$data_meas
             X      Glc        Ace
 [1,] 0.034776       NA         NA
 [2,] 0.060480       NA         NA
 [3,] 0.077112       NA         NA
 [4,] 0.117936       NA         NA
 [5,] 0.208656       NA         NA
 [6,] 0.297864       NA         NA
 [7,] 0.409752       NA         NA
 [8,]       NA 14.21168 0.04276392
 [9,]       NA 13.54306 0.33970947
[10,]       NA 13.00307 0.64926705
[11,]       NA 12.30999 1.09746732
[12,]       NA 11.84700 1.34586286
[13,]       NA 10.22073 1.83260327

$sys$nb_par
[1] 6

$sys$nb_conc
[1] 3


$result
$result$par
          X         Glc         Ace          mu        qGlc        qAce 
 0.03103335 14.14588144  0.12107475  0.58553889 -4.80108987  2.25825700 

$result$lastp
            X           Glc           Ace            mu          qGlc          qAce 
 4.670761e-09  7.112782e-08 -2.086803e-07 -4.294613e-08 -4.880016e-08  5.411510e-07 

$result$hci
          X         Glc         Ace          mu        qGlc        qAce 
0.004444856 0.239742950 0.104515899 0.036074085 0.568641290 0.248748019 

$result$ci_p
[1] 0.95

$result$sd_res
[1] 0.3602471

$result$laststep
            X           Glc           Ace            mu          qGlc          qAce 
 4.670761e-09  7.112782e-08 -2.086803e-07 -4.294613e-08 -4.880016e-08  5.411510e-07 

$result$normp
[1] 5.879614e-07

$result$res
 [1] -0.18713235  0.09979696  0.13588093  0.28750910  0.19675968 -0.36976534  0.04563357 -0.24287032  0.16440190  0.34937705 -0.05367369 -0.37516671  0.15793177  0.49954647  0.14669739 -0.33124859 -0.50621909 -0.31151335  0.50273717

$result$prevres
 [1] -0.18713258  0.09979665  0.13588060  0.28750879  0.19675958 -0.36976514  0.04563437 -0.24287046  0.16440188  0.34937708 -0.05367361 -0.37516664  0.15793176  0.49954747  0.14669801 -0.33124828 -0.50621930 -0.31151389  0.50273598

$result$jacobian
             [,1]     [,2] [,3]         [,4]       [,5]      [,6]
 [1,]   50.000000 0.000000    0   0.00000000 0.00000000 0.0000000
 [2,]  100.659349 0.000000    0   3.73293699 0.00000000 0.0000000
 [3,]  128.619076 0.000000    0   6.44069745 0.00000000 0.0000000
 [4,]  199.279456 0.000000    0  14.60355807 0.00000000 0.0000000
 [5,]  342.520550 0.000000    0  34.93286648 0.00000000 0.0000000
 [6,]  467.994451 0.000000    0  55.47145258 0.00000000 0.0000000
 [7,]  661.650625 0.000000    0  90.56867460 0.00000000 0.0000000
 [8,]   -3.216643 2.173913    0  -0.01453247 0.02079178 0.0000000
 [9,]  -36.930607 2.173913    0  -1.29957880 0.23871255 0.0000000
[10,]  -68.796757 2.173913    0  -3.61182630 0.44468940 0.0000000
[11,] -130.335241 2.173913    0  -9.72136678 0.84246267 0.0000000
[12,] -173.128077 2.173913    0 -14.82420756 1.11906757 0.0000000
[13,] -269.871108 2.173913    0 -28.10573475 1.74439647 0.0000000
[14,]    3.479879 0.000000    5   0.01572174 0.00000000 0.0478211
[15,]   39.952845 0.000000    5   1.40593061 0.00000000 0.5490389
[16,]   74.426781 0.000000    5   3.90740225 0.00000000 1.0227856
[17,]  141.001302 0.000000    5  10.51692059 0.00000000 1.9376641
[18,]  187.296116 0.000000    5  16.03735537 0.00000000 2.5738554
[19,]  291.956170 0.000000    5  30.40578421 0.00000000 4.0121119

$result$retres
$result$retres$res
 [1] -0.18713258  0.09979665  0.13588060  0.28750879  0.19675958 -0.36976514  0.04563437 -0.24287046  0.16440188  0.34937708 -0.05367361 -0.37516664  0.15793176  0.49954747  0.14669801 -0.33124828 -0.50621930 -0.31151389  0.50273598

$result$retres$sim
       col
row              X      Glc       Ace
   [1,] 0.03103335 14.14588 0.1210750
   [2,] 0.06247593 13.88807 0.2423400
   [3,] 0.07982961 13.74578 0.3092682
   [4,] 0.12368618 13.38618 0.4784105
   [5,] 0.21259119 12.65721 0.8212917
   [6,] 0.29046870 12.01866 1.1216430
   [7,] 0.41066469 11.03312 1.5852046
   [8,] 0.03663357 14.09996 0.1426734
   [9,] 0.09533007 13.61868 0.3690491
  [10,] 0.15080951 13.16378 0.5830174
  [11,] 0.25794891 12.28530 0.9962235
  [12,] 0.33245186 11.67442 1.2835601
  [13,] 0.50088289 10.29338 1.9331505


$result$it
[1] 6

$result$btit
[1] 0

$result$history
NULL

$result$error
[1] 0

$result$mes
[1] ""

$result$resi
                  X         Glc         Ace
 [1,]  0.0037426516          NA          NA
 [2,] -0.0019959329          NA          NA
 [3,] -0.0027176120          NA          NA
 [4,] -0.0057501758          NA          NA
 [5,] -0.0039351915          NA          NA
 [6,]  0.0073953029          NA          NA
 [7,] -0.0009126874          NA          NA
 [8,]            NA  0.11172041 -0.09990949
 [9,]            NA -0.07562486 -0.02933960
[10,]            NA -0.16071346  0.06624966
[11,]            NA  0.02468986  0.10124386
[12,]            NA  0.17257666  0.06230278
[13,]            NA -0.07264861 -0.10054720
```
