## Supplementary material for "PhysioFit: a software to quantify cell growth parameters and extracellular fluxes": KEIO_ROBOT4_40_res.txt

```
Results (100 mc iterations)

optimal	mean	median	sd	CI_2.5	CI_97.5
X	0.0310333530829463	0.0315264910549587	0.0315354397181959	0.00410401569238524	0.0240840336618418	0.0405349162716046
Glc	14.1458814356202	14.1503550053304	14.1470907615895	0.212168814566187	13.780603468891	14.5592139049331
Ace	0.121074746711062	0.133392557557418	0.133971630360329	0.0794662234685088	9.99999999998766e-07	0.282279544988252
mu	0.585538892459058	0.584941458261113	0.583522456094578	0.031192234742122	0.526484740799651	0.643939823377127
qGlc	-4.80108986606804	-4.69700188933503	-4.63759722449243	0.570071430710397	-5.70924055891962	-3.74510773470152
qAce	2.25825699630613	2.22032012418663	2.19638115370088	0.252009744702445	1.69944258852944	2.7214848859998
res	1.68711334416446	32.5441695481739	32.2004628567251	7.20051338804515	19.4738330761443	46.5915305247108


Goodness of fit (khi2 test)

khi2 value	1.68711334416884
data points	19
fitted parameters	6
degrees of freedom	13
khi2 reduced value	0.129777949551449
p-value, i.e. P(X^2<=value)	8.55657141098212e-05
conclusion	At level of 95% confidence, the model fits the data good enough with respect to the provided measurement SD.
```
