## Supplementary material for "PhysioFit: a software to quantify cell growth parameters and extracellular fluxes": KEIO_ROBOT5_48_log.txt

```
$sys
$sys$params
   X  Glc  Ace   mu qGlc qAce 
 0.6  0.6  0.6  0.6  0.6  0.6 

$sys$to_est
[1] "X"    "Glc"  "Ace"  "mu"   "qGlc" "qAce"

$sys$nconc
[1] "X"   "Glc" "Ace"

$sys$nflux
[1] "mu"   "qGlc" "qAce"

$sys$metab
[1] "Glc" "Ace"

$sys$weight
       col
row        X  Glc Ace
   [1,] 0.02 0.46 0.2
   [2,] 0.02 0.46 0.2
   [3,] 0.02 0.46 0.2
   [4,] 0.02 0.46 0.2
   [5,] 0.02 0.46 0.2
   [6,] 0.02 0.46 0.2
   [7,] 0.02 0.46 0.2
   [8,] 0.02 0.46 0.2
   [9,] 0.02 0.46 0.2
  [10,] 0.02 0.46 0.2
  [11,] 0.02 0.46 0.2
  [12,] 0.02 0.46 0.2
  [13,] 0.02 0.46 0.2
  [14,] 0.02 0.46 0.2

$sys$te_upc
   X  Glc  Ace   mu qGlc qAce 
  50   50   50   50   50   50 

$sys$te_loc
     X    Glc    Ace     mu   qGlc   qAce 
 1e-06  1e-06  1e-06  0e+00 -5e+01 -5e+01 

$sys$u
              X Glc Ace mu qGlc qAce
X <= 50      -1   0   0  0    0    0
Glc <= 50     0  -1   0  0    0    0
Ace <= 50     0   0  -1  0    0    0
mu <= 50      0   0   0 -1    0    0
qGlc <= 50    0   0   0  0   -1    0
qAce <= 50    0   0   0  0    0   -1
X >= 1e-06    1   0   0  0    0    0
Glc >= 1e-06  0   1   0  0    0    0
Ace >= 1e-06  0   0   1  0    0    0
mu >= 0       0   0   0  1    0    0
qGlc >= -50   0   0   0  0    1    0
qAce >= -50   0   0   0  0    0    1

$sys$co
     X <= 50    Glc <= 50    Ace <= 50     mu <= 50   qGlc <= 50   qAce <= 50   X >= 1e-06 Glc >= 1e-06 Ace >= 1e-06      mu >= 0  qGlc >= -50  qAce >= -50 
      -5e+01       -5e+01       -5e+01       -5e+01       -5e+01       -5e+01        1e-06        1e-06        1e-06        0e+00       -5e+01       -5e+01 

$sys$times
 [1] 1.828889 2.261389 2.774167 3.208889 3.706389 4.225833 4.635556 4.967500 2.800000 3.733333 4.283333 4.750000 5.116667 5.433333

$sys$data_meas
             X       Glc       Ace
 [1,] 0.063504        NA        NA
 [2,] 0.075600        NA        NA
 [3,] 0.096768        NA        NA
 [4,] 0.120960        NA        NA
 [5,] 0.158760        NA        NA
 [6,] 0.192024        NA        NA
 [7,] 0.257040        NA        NA
 [8,] 0.300888        NA        NA
 [9,]       NA 12.250388 0.6822806
[10,]       NA 11.264776 1.1316788
[11,]       NA 10.762084 1.5077631
[12,]       NA  9.690208 1.8644078
[13,]       NA  8.807617 2.1784899
[14,]       NA  7.742783 2.4485528

$sys$nb_par
[1] 6

$sys$nb_conc
[1] 3


$result
$result$par
          X         Glc         Ace          mu        qGlc        qAce 
 0.02335005 13.51226761  0.27305514  0.51319990 -8.13614902  3.23567520 

$result$lastp
            X           Glc           Ace            mu          qGlc          qAce 
 9.446466e-10  9.829259e-09 -3.162282e-08 -9.348430e-09  5.798854e-08  4.275452e-08 

$result$hci
          X         Glc         Ace          mu        qGlc        qAce 
0.003478357 0.328665234 0.140894002 0.033727873 0.683316000 0.294797112 

$result$ci_p
[1] 0.95

$result$sd_res
[1] 0.3002075

$result$laststep
            X           Glc           Ace            mu          qGlc          qAce 
 9.446466e-10  9.829259e-09 -3.162282e-08 -9.348430e-09  5.798854e-08  4.275452e-08 

$result$normp
[1] 7.984687e-08

$result$res
 [1] -0.190640110 -0.053716885  0.009612164  0.011747664 -0.115649299  0.610804585 -0.250279497 -0.102233110  0.161665814  0.223628522 -0.466472033 -0.098162970 -0.086709678  0.266050345  0.315191735 -0.028629834 -0.278242622 -0.266976479 -0.092869060  0.351526261

$result$prevres
 [1] -0.190640180 -0.053716957  0.009612094  0.011747600 -0.115649344  0.610804575 -0.250279461 -0.102233021  0.161665837  0.223628550 -0.466472012 -0.098162967 -0.086709699  0.266050292  0.315191805 -0.028629808 -0.278242623 -0.266976499 -0.092869094  0.351526219

$result$jacobian
           [,1]     [,2] [,3]       [,4]      [,5]      [,6]
 [1,]  127.8182 0.000000    0   5.458428 0.0000000 0.0000000
 [2,]  159.5835 0.000000    0   8.426575 0.0000000 0.0000000
 [3,]  207.6232 0.000000    0  13.449194 0.0000000 0.0000000
 [4,]  259.5176 0.000000    0  19.445057 0.0000000 0.0000000
 [5,]  335.0037 0.000000    0  28.992674 0.0000000 0.0000000
 [6,]  437.3441 0.000000    0  43.154229 0.0000000 0.0000000
 [7,]  539.6872 0.000000    0  58.415976 0.0000000 0.0000000
 [8,]  639.9203 0.000000    0  74.225214 0.0000000 0.0000000
 [9,] -110.5587 2.173913    0  -4.451347 0.3172940 0.0000000
[10,] -199.6666 2.173913    0 -11.325428 0.5730258 0.0000000
[11,] -276.0223 2.173913    0 -18.494955 0.7921600 0.0000000
[12,] -360.0416 2.173913    0 -27.374260 1.0332884 0.0000000
[13,] -441.7213 2.173913    0 -36.794189 1.2677019 0.0000000
[14,] -525.7509 2.173913    0 -47.152659 1.5088598 0.0000000
[15,]  101.1270 0.000000    5   4.071602 0.0000000 0.7297763
[16,]  182.6330 0.000000    5  10.359254 0.0000000 1.3179594
[17,]  252.4747 0.000000    5  16.917148 0.0000000 1.8219681
[18,]  329.3264 0.000000    5  25.038957 0.0000000 2.3765633
[19,]  404.0380 0.000000    5  33.655270 0.0000000 2.9157144
[20,]  480.8990 0.000000    5  43.130058 0.0000000 3.4703775

$result$retres
$result$retres$res
 [1] -0.190640180 -0.053716957  0.009612094  0.011747600 -0.115649344  0.610804575 -0.250279461 -0.102233021  0.161665837  0.223628550 -0.466472012 -0.098162967 -0.086709699  0.266050292  0.315191805 -0.028629808 -0.278242623 -0.266976499 -0.092869094  0.351526219

$result$retres$sim
       col
row              X       Glc       Ace
   [1,] 0.05969120 12.936124 0.5021826
   [2,] 0.07452566 12.700942 0.5957124
   [3,] 0.09696024 12.345269 0.7371603
   [4,] 0.12119495 11.961058 0.8899577
   [5,] 0.15644701 11.402180 1.1122185
   [6,] 0.20424009 10.644480 1.4135492
   [7,] 0.25203441  9.886760 1.7148877
   [8,] 0.29884334  9.144663 2.0100134
   [9,] 0.09825427 12.324754 0.7453190
  [10,] 0.15862537 11.367645 1.1259529
  [11,] 0.21035682 10.547507 1.4521145
  [12,] 0.26728046  9.645053 1.8110125
  [13,] 0.32261892  8.767730 2.1599161
  [14,] 0.37954953  7.865166 2.5188581


$result$it
[1] 7

$result$btit
[1] 0

$result$history
NULL

$result$error
[1] 0

$result$mes
[1] ""

$result$resi
                  X         Glc          Ace
 [1,]  0.0038128036          NA           NA
 [2,]  0.0010743391          NA           NA
 [3,] -0.0001922419          NA           NA
 [4,] -0.0002349520          NA           NA
 [5,]  0.0023129869          NA           NA
 [6,] -0.0122160915          NA           NA
 [7,]  0.0050055892          NA           NA
 [8,]  0.0020446604          NA           NA
 [9,]            NA -0.07436628 -0.063038361
[10,]            NA -0.10286913  0.005725962
[11,]            NA  0.21457713  0.055648525
[12,]            NA  0.04515497  0.053395300
[13,]            NA  0.03988646  0.018573819
[14,]            NA -0.12238313 -0.070305244
```
