## Supplementary material for "PhysioFit: a software to quantify cell growth parameters and extracellular fluxes": KEIO_ROBOT5_48_res.txt

```
Results (100 mc iterations)

optimal	mean	median	sd	CI_2.5	CI_97.5
X	0.0233500463976034	0.0233441726910459	0.023351319661965	0.00362908921250435	0.0160344942375601	0.0299449517421713
Glc	13.512267613805	13.5376049592796	13.5336334014308	0.276482780185009	13.0869406408329	14.0917572968177
Ace	0.27305514458486	0.265592470686017	0.249107770839034	0.120550855423506	0.0386964835261306	0.500848083855111
mu	0.513199901575259	0.515363976946047	0.512064504436533	0.0351609410189642	0.457078199288941	0.589052272686937
qGlc	-8.13614901931942	-8.23905101972797	-8.25026124320492	0.747754786442238	-9.57754564398731	-6.95608411877359
qAce	3.23567520384026	3.23971861748944	3.21604616645441	0.307551380629019	2.66018397568496	3.77638432634128
res	1.26174329343597	36.4751303986936	35.9653657252072	9.04950805849095	22.0217636718015	56.7331272649294


Goodness of fit (khi2 test)

khi2 value	1.26174329343602
data points	20
fitted parameters	6
degrees of freedom	14
khi2 reduced value	0.0901245209597154
p-value, i.e. P(X^2<=value)	4.55517155379145e-06
conclusion	At level of 95% confidence, the model fits the data good enough with respect to the provided measurement SD.
```
