## Supplementary material for "PhysioFit: a software to quantify cell growth parameters and extracellular fluxes": KEIO_ROBOT6_1_log.txt

```
$sys
$sys$params
   X  Glc  Ace   mu qGlc qAce 
 0.6  0.6  0.6  0.6  0.6  0.6 

$sys$to_est
[1] "X"    "Glc"  "Ace"  "mu"   "qGlc" "qAce"

$sys$nconc
[1] "X"   "Glc" "Ace"

$sys$nflux
[1] "mu"   "qGlc" "qAce"

$sys$metab
[1] "Glc" "Ace"

$sys$weight
       col
row        X  Glc Ace
   [1,] 0.02 0.46 0.2
   [2,] 0.02 0.46 0.2
   [3,] 0.02 0.46 0.2
   [4,] 0.02 0.46 0.2
   [5,] 0.02 0.46 0.2
   [6,] 0.02 0.46 0.2
   [7,] 0.02 0.46 0.2
   [8,] 0.02 0.46 0.2
   [9,] 0.02 0.46 0.2
  [10,] 0.02 0.46 0.2
  [11,] 0.02 0.46 0.2
  [12,] 0.02 0.46 0.2
  [13,] 0.02 0.46 0.2
  [14,] 0.02 0.46 0.2
  [15,] 0.02 0.46 0.2
  [16,] 0.02 0.46 0.2

$sys$te_upc
   X  Glc  Ace   mu qGlc qAce 
  50   50   50   50   50   50 

$sys$te_loc
     X    Glc    Ace     mu   qGlc   qAce 
 1e-06  1e-06  1e-06  0e+00 -5e+01 -5e+01 

$sys$u
              X Glc Ace mu qGlc qAce
X <= 50      -1   0   0  0    0    0
Glc <= 50     0  -1   0  0    0    0
Ace <= 50     0   0  -1  0    0    0
mu <= 50      0   0   0 -1    0    0
qGlc <= 50    0   0   0  0   -1    0
qAce <= 50    0   0   0  0    0   -1
X >= 1e-06    1   0   0  0    0    0
Glc >= 1e-06  0   1   0  0    0    0
Ace >= 1e-06  0   0   1  0    0    0
mu >= 0       0   0   0  1    0    0
qGlc >= -50   0   0   0  0    1    0
qAce >= -50   0   0   0  0    0    1

$sys$co
     X <= 50    Glc <= 50    Ace <= 50     mu <= 50   qGlc <= 50   qAce <= 50   X >= 1e-06 Glc >= 1e-06 Ace >= 1e-06      mu >= 0  qGlc >= -50  qAce >= -50 
      -5e+01       -5e+01       -5e+01       -5e+01       -5e+01       -5e+01        1e-06        1e-06        1e-06        0e+00       -5e+01       -5e+01 

$sys$times
 [1] 1.694722 2.300278 2.698333 3.436111 3.821111 4.201111 4.598056 4.995000 5.375278 1.350000 1.916667 2.866667 4.000000 4.800000 5.183333 5.583333

$sys$data_meas
             X       Glc       Ace
 [1,] 0.061992        NA        NA
 [2,] 0.086184        NA        NA
 [3,] 0.110376        NA        NA
 [4,] 0.178416        NA        NA
 [5,] 0.208656        NA        NA
 [6,] 0.302400        NA        NA
 [7,] 0.378000        NA        NA
 [8,] 0.545832        NA        NA
 [9,] 0.609336        NA        NA
[10,]       NA 13.627681 0.2169588
[11,]       NA 13.579213 0.3719142
[12,]       NA 12.620046 0.7075377
[13,]       NA 11.249982 1.4643678
[14,]       NA  9.365603 2.1357494
[15,]       NA  8.200209 2.5465796
[16,]       NA  6.551724 2.8851812

$sys$nb_par
[1] 6

$sys$nb_conc
[1] 3


$result
$result$par
          X         Glc         Ace          mu        qGlc        qAce 
 0.02070843 13.90270361  0.26090354  0.63597381 -6.74767540  2.59298878 

$result$lastp
            X           Glc           Ace            mu          qGlc          qAce 
 1.030079e-08  1.282740e-07  1.254888e-07 -9.974672e-08  7.011575e-07 -6.425619e-07 

$result$hci
          X         Glc         Ace          mu        qGlc        qAce 
0.005691808 0.548725697 0.237018693 0.056291237 0.942993947 0.404379410 

$result$ci_p
[1] 0.95

$result$sd_res
[1] 0.9137875

$result$laststep
            X           Glc           Ace            mu          qGlc          qAce 
 1.030079e-08  1.282740e-07  1.254888e-07 -9.974672e-08  7.011575e-07 -6.425619e-07 

$result$normp
[1] 9.730184e-07

$result$res
 [1] -0.05731851  0.16230572  0.24085807  0.28731773  1.32992196 -0.14165602  0.37968007 -2.47536771  1.13912728 -0.05161219 -0.43528810  0.30885269  0.16442423  0.22827852 -0.03011187 -0.18454328  0.79376656  0.45122453 -0.04165618 -1.06572178 -0.85843352 -0.44502693  1.16584732

$result$prevres
 [1] -0.05731950  0.16230452  0.24085676  0.28731630  1.32992059 -0.14165719  0.37967932 -2.47536769  1.13912851 -0.05161226 -0.43528806  0.30885293  0.16442461  0.22827871 -0.03011199 -0.18454393  0.79376584  0.45122376 -0.04165695 -1.06572228 -0.85843333 -0.44502612  1.16584908

$result$jacobian
            [,1]     [,2] [,3]        [,4]       [,5]      [,6]
 [1,]  146.91029 0.000000    0   5.1558204 0.00000000 0.0000000
 [2,]  215.92684 0.000000    0  10.2857025 0.00000000 0.0000000
 [3,]  278.13111 0.000000    0  15.5414738 0.00000000 0.0000000
 [4,]  444.65559 0.000000    0  31.6401107 0.00000000 0.0000000
 [5,]  568.01623 0.000000    0  44.9466623 0.00000000 0.0000000
 [6,]  723.29711 0.000000    0  62.9256824 0.00000000 0.0000000
 [7,]  931.00662 0.000000    0  88.6490366 0.00000000 0.0000000
 [8,] 1198.36415 0.000000    0 123.9570804 0.00000000 0.0000000
 [9,] 1526.23538 0.000000    0 169.8906452 0.00000000 0.0000000
[10,]  -31.36339 2.173913    0  -0.5003788 0.09625334 0.0000000
[11,]  -54.97896 2.173913    0  -1.3074506 0.16872883 0.0000000
[12,] -119.73550 2.173913    0  -4.5784440 0.36746480 0.0000000
[13,] -270.53541 2.173913    0 -15.5109159 0.83026536 0.0000000
[14,] -465.26874 2.173913    0 -33.3906401 1.42789636 0.0000000
[15,] -600.08618 2.173913    0 -47.3483785 1.84164720 0.0000000
[16,] -780.59701 2.173913    0 -67.5034514 2.39562972 0.0000000
[17,]   27.72026 0.000000    5   0.4422555 0.00000000 0.2213827
[18,]   48.59268 0.000000    5   1.1555790 0.00000000 0.3880763
[19,]  105.82720 0.000000    5   4.0466185 0.00000000 0.8451690
[20,]  239.11040 0.000000    5  13.7091901 0.00000000 1.9096103
[21,]  411.22379 0.000000    5  29.5120310 0.00000000 3.2841616
[22,]  530.38103 0.000000    5  41.8484584 0.00000000 4.2357886
[23,]  689.92397 0.000000    5  59.6623468 0.00000000 5.5099484

$result$retres
$result$retres$res
 [1] -0.05731950  0.16230452  0.24085676  0.28731630  1.32992059 -0.14165719  0.37967932 -2.47536769  1.13912851 -0.05161226 -0.43528806  0.30885293  0.16442461  0.22827871 -0.03011199 -0.18454393  0.79376584  0.45122376 -0.04165695 -1.06572228 -0.85843333 -0.44502612  1.16584908

$result$retres$sim
       col
row              X       Glc       Ace
   [1,] 0.06084561 13.476848 0.4245505
   [2,] 0.08943009 13.173567 0.5410950
   [3,] 0.11519314 12.900222 0.6461360
   [4,] 0.18416233 12.168459 0.9273368
   [5,] 0.23525441 11.626373 1.1356492
   [6,] 0.29956686 10.944019 1.3978635
   [7,] 0.38559359 10.031276 1.7486112
   [8,] 0.49632465  8.856421 2.2000833
   [9,] 0.63211857  7.415649 2.7537416
  [10,] 0.04886715 13.603940 0.3757120
  [11,] 0.07006971 13.378981 0.4621590
  [12,] 0.12820952 12.762118 0.6992063
  [13,] 0.26360090 11.325617 1.2512233
  [14,] 0.43843665  9.470612 1.9640627
  [15,] 0.55947863  8.186358 2.4575744
  [16,] 0.72154511  6.466834 3.1183510


$result$it
[1] 7

$result$btit
[1] 0

$result$history
NULL

$result$error
[1] 0

$result$mes
[1] ""

$result$resi
                 X         Glc         Ace
 [1,]  0.001146390          NA          NA
 [2,] -0.003246090          NA          NA
 [3,] -0.004817135          NA          NA
 [4,] -0.005746326          NA          NA
 [5,] -0.026598412          NA          NA
 [6,]  0.002833144          NA          NA
 [7,] -0.007593586          NA          NA
 [8,]  0.049507354          NA          NA
 [9,] -0.022782570          NA          NA
[10,]           NA  0.02374164 -0.15875317
[11,]           NA  0.20023251 -0.09024475
[12,]           NA -0.14207235  0.00833139
[13,]           NA -0.07563532  0.21314446
[14,]           NA -0.10500821  0.17168667
[15,]           NA  0.01385151  0.08900522
[16,]           NA  0.08489021 -0.23316982
```
