## Supplementary material for "PhysioFit: a software to quantify cell growth parameters and extracellular fluxes": KEIO_ROBOT6_1_res.txt

```
Results (100 mc iterations)

optimal	mean	median	sd	CI_2.5	CI_97.5
X	0.0207084337676758	0.0208976077000703	0.0209356075734266	0.00219256831340121	0.0168484877927683	0.0246485140032572
Glc	13.9027036100327	13.8993536184307	13.8913215414689	0.204897237029866	13.508785529863	14.2417769957412
Ace	0.260903544535617	0.272093547195377	0.274905646574454	0.0761138756168814	0.127672831776765	0.425469011902609
mu	0.635973812785956	0.635126547735	0.633988658630189	0.0208370088956886	0.602287459268798	0.67683144556754
qGlc	-6.74767540047978	-6.71938746799311	-6.74928442189449	0.370928367541282	-7.33013669475001	-6.00854404944626
qAce	2.59298877697441	2.57625927570946	2.57724406714981	0.150183038358901	2.26019801035397	2.85883149031973
res	14.1951277011697	41.0447985862981	40.0077470087054	8.07046900932179	28.4020267716968	58.7778655067074


Goodness of fit (khi2 test)

khi2 value	14.1951277011868
data points	23
fitted parameters	6
degrees of freedom	17
khi2 reduced value	0.835007511834518
p-value, i.e. P(X^2<=value)	0.346755341837859
conclusion	At level of 95% confidence, the model fits the data good enough with respect to the provided measurement SD.
```
