## Supplementary material for "PhysioFit: a software to quantify cell growth parameters and extracellular fluxes": KEIO_ROBOT6_2_log.txt

```
$sys
$sys$params
   X  Glc  Ace   mu qGlc qAce 
 0.6  0.6  0.6  0.6  0.6  0.6 

$sys$to_est
[1] "X"    "Glc"  "Ace"  "mu"   "qGlc" "qAce"

$sys$nconc
[1] "X"   "Glc" "Ace"

$sys$nflux
[1] "mu"   "qGlc" "qAce"

$sys$metab
[1] "Glc" "Ace"

$sys$weight
       col
row        X  Glc Ace
   [1,] 0.02 0.46 0.2
   [2,] 0.02 0.46 0.2
   [3,] 0.02 0.46 0.2
   [4,] 0.02 0.46 0.2
   [5,] 0.02 0.46 0.2
   [6,] 0.02 0.46 0.2
   [7,] 0.02 0.46 0.2
   [8,] 0.02 0.46 0.2
   [9,] 0.02 0.46 0.2
  [10,] 0.02 0.46 0.2
  [11,] 0.02 0.46 0.2
  [12,] 0.02 0.46 0.2
  [13,] 0.02 0.46 0.2
  [14,] 0.02 0.46 0.2
  [15,] 0.02 0.46 0.2
  [16,] 0.02 0.46 0.2

$sys$te_upc
   X  Glc  Ace   mu qGlc qAce 
  50   50   50   50   50   50 

$sys$te_loc
     X    Glc    Ace     mu   qGlc   qAce 
 1e-06  1e-06  1e-06  0e+00 -5e+01 -5e+01 

$sys$u
              X Glc Ace mu qGlc qAce
X <= 50      -1   0   0  0    0    0
Glc <= 50     0  -1   0  0    0    0
Ace <= 50     0   0  -1  0    0    0
mu <= 50      0   0   0 -1    0    0
qGlc <= 50    0   0   0  0   -1    0
qAce <= 50    0   0   0  0    0   -1
X >= 1e-06    1   0   0  0    0    0
Glc >= 1e-06  0   1   0  0    0    0
Ace >= 1e-06  0   0   1  0    0    0
mu >= 0       0   0   0  1    0    0
qGlc >= -50   0   0   0  0    1    0
qAce >= -50   0   0   0  0    0    1

$sys$co
     X <= 50    Glc <= 50    Ace <= 50     mu <= 50   qGlc <= 50   qAce <= 50   X >= 1e-06 Glc >= 1e-06 Ace >= 1e-06      mu >= 0  qGlc >= -50  qAce >= -50 
      -5e+01       -5e+01       -5e+01       -5e+01       -5e+01       -5e+01        1e-06        1e-06        1e-06        0e+00       -5e+01       -5e+01 

$sys$times
 [1] 1.694722 2.300278 2.698333 3.436111 3.821111 4.201111 4.598056 4.995000 5.375278 1.350000 1.916667 2.866667 4.000000 4.800000 5.183333 5.583333

$sys$data_meas
             X       Glc       Ace
 [1,] 0.092232        NA        NA
 [2,] 0.120960        NA        NA
 [3,] 0.146664        NA        NA
 [4,] 0.222264        NA        NA
 [5,] 0.266112        NA        NA
 [6,] 0.326592        NA        NA
 [7,] 0.414288        NA        NA
 [8,] 0.630504        NA        NA
 [9,] 0.795312        NA        NA
[10,]       NA 13.631446 0.1987842
[11,]       NA 13.522748 0.3372571
[12,]       NA 12.560951 0.6219688
[13,]       NA 11.375063 1.3083157
[14,]       NA  9.319926 1.9718718
[15,]       NA  7.533245 2.3112148
[16,]       NA  5.965173 2.7338229

$sys$nb_par
[1] 6

$sys$nb_conc
[1] 3


$result
$result$par
          X         Glc         Ace          mu        qGlc        qAce 
 0.02110581 13.91028150  0.24438955  0.67174721 -6.17928386  2.04695394 

$result$lastp
            X           Glc           Ace            mu          qGlc          qAce 
 2.754235e-09  6.918794e-08 -4.695705e-08 -2.703232e-08  7.677494e-08  1.887973e-08 

$result$hci
          X         Glc         Ace          mu        qGlc        qAce 
0.005711139 0.607981177 0.261655391 0.055129556 0.888473432 0.377652411 

$result$ci_p
[1] 0.95

$result$sd_res
[1] 1.034694

$result$laststep
            X           Glc           Ace            mu          qGlc          qAce 
 2.754235e-09  6.918794e-08 -4.695705e-08 -2.703232e-08  7.677494e-08  1.887973e-08 

$result$normp
[1] 1.182417e-07

$result$res
 [1] -1.317143632 -1.099812123 -0.868128095 -0.500893687  0.438875722  1.411800485  2.448393043 -1.284352777 -0.723361245 -0.017024896 -0.264931513  0.460135701 -0.265584053 -0.208768319  0.559246606 -0.263073526  0.702833537  0.379386055 -0.003572324 -0.918191178 -0.875328213 -0.197908446  0.912780567

$result$prevres
 [1] -1.317143911 -1.099812461 -0.868128467 -0.500894086  0.438875348  1.411800184  2.448392900 -1.284352640 -0.723360667 -0.017024986 -0.264931567  0.460135718 -0.265583959 -0.208768234  0.559246638 -0.263073611  0.702833716  0.379386199 -0.003572257 -0.918191224 -0.875328326 -0.197908570  0.912780463

$result$jacobian
            [,1]     [,2] [,3]        [,4]      [,5]      [,6]
 [1,]  156.09238 0.000000    0   5.5831879 0.0000000 0.0000000
 [2,]  234.44670 0.000000    0  11.3822058 0.0000000 0.0000000
 [3,]  306.31714 0.000000    0  17.4449180 0.0000000 0.0000000
 [4,]  502.81442 0.000000    0  36.4650623 0.0000000 0.0000000
 [5,]  651.21761 0.000000    0  52.5191675 0.0000000 0.0000000
 [6,]  840.59317 0.000000    0  74.5335934 0.0000000 0.0000000
 [7,] 1097.46048 0.000000    0 106.5038086 0.0000000 0.0000000
 [8,] 1432.82095 0.000000    0 151.0530326 0.0000000 0.0000000
 [9,] 1849.83369 0.000000    0 209.8628815 0.0000000 0.0000000
[10,]  -29.52684 2.173913    0  -0.4833758 0.1008512 0.0000000
[11,]  -52.46873 2.173913    0  -1.2829304 0.1792109 0.0000000
[12,] -117.18061 2.173913    0  -4.6179984 0.4002392 0.0000000
[13,] -273.71268 2.173913    0 -16.1961068 0.9348863 0.0000000
[14,] -482.70131 2.173913    0 -35.7612251 1.6487027 0.0000000
[15,] -630.34183 2.173913    0 -51.3412266 2.1529801 0.0000000
[16,] -830.81617 2.173913    0 -74.1568950 2.8377153 0.0000000
[17,]   22.49649 0.000000    5   0.3682838 0.0000000 0.2319577
[18,]   39.97591 0.000000    5   0.9774642 0.0000000 0.4121851
[19,]   89.27986 0.000000    5   3.5184512 0.0000000 0.9205502
[20,]  208.54158 0.000000    5  12.3398075 0.0000000 2.1502385
[21,]  367.76994 0.000000    5  27.2464634 0.0000000 3.7920163
[22,]  480.25720 0.000000    5  39.1168606 0.0000000 4.9518542
[23,]  632.99852 0.000000    5  56.5001094 0.0000000 6.5267452

$result$retres
$result$retres$res
 [1] -1.317143911 -1.099812461 -0.868128467 -0.500894086  0.438875348  1.411800184  2.448392900 -1.284352640 -0.723360667 -0.017024986 -0.264931567  0.460135718 -0.265583959 -0.208768234  0.559246638 -0.263073611  0.702833716  0.379386199 -0.003572257 -0.918191224 -0.875328326 -0.197908570  0.912780463

$result$retres$sim
       col
row              X       Glc       Ace
   [1,] 0.06588912 13.498328 0.3808537
   [2,] 0.09896375 13.194080 0.4816390
   [3,] 0.12930143 12.915009 0.5740842
   [4,] 0.21224612 12.152016 0.8268340
   [5,] 0.27488951 11.575770 1.0177214
   [6,] 0.35482800 10.840430 1.2613107
   [7,] 0.46325586  9.843021 1.5917130
   [8,] 0.60481695  8.540826 2.0230792
   [9,] 0.78084479  6.921577 2.5594727
  [10,] 0.05226919 13.623615 0.3393509
  [11,] 0.07648265 13.400880 0.4131344
  [12,] 0.14478122 12.772613 0.6212544
  [13,] 0.30998916 11.252895 1.1246774
  [14,] 0.53056110  9.223892 1.7968061
  [15,] 0.68638469  7.790499 2.2716331
  [16,] 0.89797043  5.844159 2.9163789


$result$it
[1] 8

$result$btit
[1] 0

$result$history
NULL

$result$error
[1] 0

$result$mes
[1] ""

$result$resi
                 X          Glc           Ace
 [1,]  0.026342878           NA            NA
 [2,]  0.021996249           NA            NA
 [3,]  0.017362569           NA            NA
 [4,]  0.010017882           NA            NA
 [5,] -0.008777507           NA            NA
 [6,] -0.028236004           NA            NA
 [7,] -0.048967858           NA            NA
 [8,]  0.025687053           NA            NA
 [9,]  0.014467213           NA            NA
[10,]           NA  0.007831493 -0.1405667431
[11,]           NA  0.121868521 -0.0758772397
[12,]           NA -0.211662430  0.0007144514
[13,]           NA  0.122168621  0.1836382449
[14,]           NA  0.096033387  0.1750656652
[15,]           NA -0.257253454  0.0395817139
[16,]           NA  0.121013861 -0.1825560925
```
