## Supplementary material for "PhysioFit: a software to quantify cell growth parameters and extracellular fluxes": KEIO_ROBOT6_2_res.txt

```
Results (100 mc iterations)

optimal	mean	median	sd	CI_2.5	CI_97.5
X	0.0211058132231425	0.0212954541477968	0.0211689846241484	0.00192310141162844	0.0179487930688219	0.025169273141844
Glc	13.9102815027141	13.8980754647887	13.8984984539419	0.187581249855792	13.5934776657632	14.2605737836008
Ace	0.244389547448615	0.250289847472858	0.248932190444026	0.0771778813183895	0.128396735279641	0.384765930517539
mu	0.671747213285856	0.670429410855552	0.669963624474398	0.0174410307709234	0.637854106477387	0.702320768031297
qGlc	-6.17928386172899	-6.17727320160841	-6.11426451083082	0.353415739812146	-6.94321024210717	-5.63542740328909
qAce	2.04695394245446	2.03446777807302	2.05567378390769	0.14730514995609	1.74101809182244	2.29589828265569
res	18.2000485999683	40.2577701704235	37.9583833553346	9.94966853046689	23.5903976600824	63.4011381087844


Goodness of fit (khi2 test)

khi2 value	18.2000485999696
data points	23
fitted parameters	6
degrees of freedom	17
khi2 reduced value	1.07059109411586
p-value, i.e. P(X^2<=value)	0.623673190726694
conclusion	At level of 95% confidence, the model fits the data good enough with respect to the provided measurement SD.
```
