## Supplementary material for "PhysioFit: a software to quantify cell growth parameters and extracellular fluxes": KEIO_ROBOT6_3_log.txt

```
$sys
$sys$params
   X  Glc  Ace   mu qGlc qAce 
 0.6  0.6  0.6  0.6  0.6  0.6 

$sys$to_est
[1] "X"    "Glc"  "Ace"  "mu"   "qGlc" "qAce"

$sys$nconc
[1] "X"   "Glc" "Ace"

$sys$nflux
[1] "mu"   "qGlc" "qAce"

$sys$metab
[1] "Glc" "Ace"

$sys$weight
       col
row        X  Glc Ace
   [1,] 0.02 0.46 0.2
   [2,] 0.02 0.46 0.2
   [3,] 0.02 0.46 0.2
   [4,] 0.02 0.46 0.2
   [5,] 0.02 0.46 0.2
   [6,] 0.02 0.46 0.2
   [7,] 0.02 0.46 0.2
   [8,] 0.02 0.46 0.2
   [9,] 0.02 0.46 0.2
  [10,] 0.02 0.46 0.2
  [11,] 0.02 0.46 0.2
  [12,] 0.02 0.46 0.2
  [13,] 0.02 0.46 0.2
  [14,] 0.02 0.46 0.2
  [15,] 0.02 0.46 0.2
  [16,] 0.02 0.46 0.2

$sys$te_upc
   X  Glc  Ace   mu qGlc qAce 
  50   50   50   50   50   50 

$sys$te_loc
     X    Glc    Ace     mu   qGlc   qAce 
 1e-06  1e-06  1e-06  0e+00 -5e+01 -5e+01 

$sys$u
              X Glc Ace mu qGlc qAce
X <= 50      -1   0   0  0    0    0
Glc <= 50     0  -1   0  0    0    0
Ace <= 50     0   0  -1  0    0    0
mu <= 50      0   0   0 -1    0    0
qGlc <= 50    0   0   0  0   -1    0
qAce <= 50    0   0   0  0    0   -1
X >= 1e-06    1   0   0  0    0    0
Glc >= 1e-06  0   1   0  0    0    0
Ace >= 1e-06  0   0   1  0    0    0
mu >= 0       0   0   0  1    0    0
qGlc >= -50   0   0   0  0    1    0
qAce >= -50   0   0   0  0    0    1

$sys$co
     X <= 50    Glc <= 50    Ace <= 50     mu <= 50   qGlc <= 50   qAce <= 50   X >= 1e-06 Glc >= 1e-06 Ace >= 1e-06      mu >= 0  qGlc >= -50  qAce >= -50 
      -5e+01       -5e+01       -5e+01       -5e+01       -5e+01       -5e+01        1e-06        1e-06        1e-06        0e+00       -5e+01       -5e+01 

$sys$times
 [1] 1.694722 2.300278 2.698333 3.436111 3.821111 4.201111 4.598056 4.995000 5.375278 1.350000 1.916667 2.866667 4.000000 4.800000 5.183333 5.583333

$sys$data_meas
             X       Glc       Ace
 [1,] 0.068040        NA        NA
 [2,] 0.105840        NA        NA
 [3,] 0.122472        NA        NA
 [4,] 0.181440        NA        NA
 [5,] 0.238896        NA        NA
 [6,] 0.281232        NA        NA
 [7,] 0.370440        NA        NA
 [8,] 0.606312        NA        NA
 [9,] 0.663768        NA        NA
[10,]       NA 13.425509 0.1989875
[11,]       NA 13.579805 0.3395708
[12,]       NA 12.867892 0.6379541
[13,]       NA 11.068879 1.3255914
[14,]       NA  9.276867 2.0010934
[15,]       NA  8.041652 2.4125168
[16,]       NA  6.250809 2.7630178

$sys$nb_par
[1] 6

$sys$nb_conc
[1] 3


$result
$result$par
          X         Glc         Ace          mu        qGlc        qAce 
 0.01927487 13.84849206  0.24072009  0.66411102 -6.64780364  2.36937829 

$result$lastp
            X           Glc           Ace            mu          qGlc          qAce 
-1.134540e-08 -3.518228e-07  2.435532e-07  1.229066e-07 -2.498493e-07 -1.561439e-07 

$result$hci
          X         Glc         Ace          mu        qGlc        qAce 
0.007062246 0.740448142 0.318991782 0.074723421 1.225900575 0.522407174 

$result$ci_p
[1] 0.95

$result$sd_res
[1] 1.251179

$result$laststep
            X           Glc           Ace            mu          qGlc          qAce 
-1.134540e-08 -3.518228e-07  2.435532e-07  1.229066e-07 -2.498493e-07 -1.561439e-07 

$result$normp
[1] 5.33983e-07

$result$res
 [1] -0.43202538 -0.85175513 -0.33979016  0.36868897  0.24636739  1.62918965  1.90155874 -3.73174024  1.03299110  0.31086333 -0.49433224 -0.26379321  0.48691072  0.19326156 -0.06832427 -0.16458590  0.70761854  0.38979787 -0.02242046 -0.87002251 -0.81330969 -0.45474464  1.06308089

$result$prevres
 [1] -0.43202425 -0.85175377 -0.33978868  0.36869054  0.24636884  1.62919078  1.90155922 -3.73174092  1.03298864  0.31086382 -0.49433191 -0.26379321  0.48691033  0.19326115 -0.06832449 -0.16458568  0.70761760  0.38979710 -0.02242084 -0.87002231 -0.81330912 -0.45474396  1.06308153

$result$jacobian
            [,1]     [,2] [,3]        [,4]       [,5]      [,6]
 [1,]  154.08532 0.000000    0   5.0332839 0.00000000 0.0000000
 [2,]  230.36443 0.000000    0  10.2137997 0.00000000 0.0000000
 [3,]  300.06994 0.000000    0  15.6066509 0.00000000 0.0000000
 [4,]  489.79251 0.000000    0  32.4392617 0.00000000 0.0000000
 [5,]  632.49008 0.000000    0  46.5838107 0.00000000 0.0000000
 [6,]  814.05399 0.000000    0  65.9187555 0.00000000 0.0000000
 [7,] 1059.59477 0.000000    0  93.9086599 0.00000000 0.0000000
 [8,] 1379.19731 0.000000    0 132.7863761 0.00000000 0.0000000
 [9,] 1775.44001 0.000000    0 183.9494699 0.00000000 0.0000000
[10,]  -31.57813 2.173913    0  -0.4714327 0.09155876 0.0000000
[11,]  -55.95025 2.173913    0  -1.2470517 0.16222415 0.0000000
[12,] -124.28267 2.173913    0  -4.4624657 0.36034959 0.0000000
[13,] -288.23669 2.173913    0 -15.5350121 0.83572371 0.0000000
[14,] -505.58329 2.173913    0 -34.1157491 1.46590615 0.0000000
[15,] -658.46799 2.173913    0 -48.8493006 1.90918550 0.0000000
[16,] -865.44205 2.173913    0 -70.3608520 2.50929343 0.0000000
[17,]   25.88634 0.000000    5   0.3864593 0.00000000 0.2105852
[18,]   45.86550 0.000000    5   1.0222769 0.00000000 0.3731155
[19,]  101.88135 0.000000    5   3.6581289 0.00000000 0.8288040
[20,]  236.28349 0.000000    5  12.7349047 0.00000000 1.9221645
[21,]  414.45446 0.000000    5  27.9665578 0.00000000 3.3715842
[22,]  539.78247 0.000000    5  40.0444611 0.00000000 4.3911267
[23,]  709.45049 0.000000    5  57.6786641 0.00000000 5.7713749

$result$retres
$result$retres$res
 [1] -0.43202425 -0.85175377 -0.33978868  0.36869054  0.24636884  1.62919078  1.90155922 -3.73174092  1.03298864  0.31086382 -0.49433191 -0.26379321  0.48691033  0.19326115 -0.06832449 -0.16458568  0.70761760  0.38979710 -0.02242084 -0.87002231 -0.81330912 -0.45474396  1.06308153

$result$retres$sim
       col
row              X       Glc       Ace
   [1,] 0.05939951 13.446842 0.3838743
   [2,] 0.08880492 13.152491 0.4887853
   [3,] 0.11567623 12.883507 0.5846553
   [4,] 0.18881381 12.151394 0.8455916
   [5,] 0.24382338 11.600744 1.0418517
   [6,] 0.31381582 10.900114 1.2915669
   [7,] 0.40847118  9.952606 1.6292731
   [8,] 0.53167718  8.719304 2.0688407
   [9,] 0.68442777  7.190259 2.6138159
  [10,] 0.04724526 13.568507 0.3405110
  [11,] 0.06883290 13.352413 0.4175302
  [12,] 0.12935844 12.746547 0.6334699
  [13,] 0.27458096 11.292858 1.1515869
  [14,] 0.46709603  9.365767 1.8384316
  [15,] 0.60251389  8.010223 2.3215680
  [16,] 0.78584147  6.175099 2.9756341


$result$it
[1] 7

$result$btit
[1] 0

$result$history
NULL

$result$error
[1] 0

$result$mes
[1] ""

$result$resi
                 X         Glc          Ace
 [1,]  0.008640485          NA           NA
 [2,]  0.017035075          NA           NA
 [3,]  0.006795774          NA           NA
 [4,] -0.007373811          NA           NA
 [5,] -0.004927377          NA           NA
 [6,] -0.032583816          NA           NA
 [7,] -0.038031184          NA           NA
 [8,]  0.074634818          NA           NA
 [9,] -0.020659773          NA           NA
[10,]           NA -0.14299736 -0.141523521
[11,]           NA  0.22739268 -0.077959421
[12,]           NA  0.12134488  0.004484168
[13,]           NA -0.22397875  0.174004463
[14,]           NA -0.08890013  0.162661824
[15,]           NA  0.03142927  0.090948793
[16,]           NA  0.07570941 -0.212616306
```
