## Supplementary material for "PhysioFit: a software to quantify cell growth parameters and extracellular fluxes": KEIO_ROBOT6_3_res.txt

```
Results (100 mc iterations)

optimal	mean	median	sd	CI_2.5	CI_97.5
X	0.0192748660808494	0.0195146579825119	0.019354796033023	0.00200744341910352	0.0158795931931639	0.023145287972475
Glc	13.8484920642798	13.8468670179116	13.8631315442893	0.158514283720555	13.4857672771136	14.1069745510498
Ace	0.240720088600995	0.228032133362436	0.233124518011192	0.0806067892605793	0.059628996182921	0.367194508519684
mu	0.66411102252026	0.662610760732899	0.662587077441092	0.0200309431316388	0.627605645851042	0.702316284407328
qGlc	-6.64780364196254	-6.606435625221	-6.61820715818219	0.327754838082676	-7.19158321575962	-5.93180957300894
qAce	2.36937829246753	2.37946239460266	2.38510634249221	0.141298041989887	2.07250870253255	2.64835765659545
res	26.6126495209184	43.3871724149194	41.7565761959713	10.6400678480773	28.7477167201982	66.9177384851204


Goodness of fit (khi2 test)

khi2 value	26.6126495209406
data points	23
fitted parameters	6
degrees of freedom	17
khi2 reduced value	1.56544997182004
p-value, i.e. P(X^2<=value)	0.936001318953676
conclusion	At level of 95% confidence, the model fits the data good enough with respect to the provided measurement SD.
```
