## Supplementary material for "PhysioFit: a software to quantify cell growth parameters and extracellular fluxes": KEIO_ROBOT6_4_log.txt

```
$sys
$sys$params
   X  Glc  Ace   mu qGlc qAce 
 0.6  0.6  0.6  0.6  0.6  0.6 

$sys$to_est
[1] "X"    "Glc"  "Ace"  "mu"   "qGlc" "qAce"

$sys$nconc
[1] "X"   "Glc" "Ace"

$sys$nflux
[1] "mu"   "qGlc" "qAce"

$sys$metab
[1] "Glc" "Ace"

$sys$weight
       col
row        X  Glc Ace
   [1,] 0.02 0.46 0.2
   [2,] 0.02 0.46 0.2
   [3,] 0.02 0.46 0.2
   [4,] 0.02 0.46 0.2
   [5,] 0.02 0.46 0.2
   [6,] 0.02 0.46 0.2
   [7,] 0.02 0.46 0.2
   [8,] 0.02 0.46 0.2
   [9,] 0.02 0.46 0.2
  [10,] 0.02 0.46 0.2
  [11,] 0.02 0.46 0.2
  [12,] 0.02 0.46 0.2
  [13,] 0.02 0.46 0.2
  [14,] 0.02 0.46 0.2
  [15,] 0.02 0.46 0.2
  [16,] 0.02 0.46 0.2

$sys$te_upc
   X  Glc  Ace   mu qGlc qAce 
  50   50   50   50   50   50 

$sys$te_loc
     X    Glc    Ace     mu   qGlc   qAce 
 1e-06  1e-06  1e-06  0e+00 -5e+01 -5e+01 

$sys$u
              X Glc Ace mu qGlc qAce
X <= 50      -1   0   0  0    0    0
Glc <= 50     0  -1   0  0    0    0
Ace <= 50     0   0  -1  0    0    0
mu <= 50      0   0   0 -1    0    0
qGlc <= 50    0   0   0  0   -1    0
qAce <= 50    0   0   0  0    0   -1
X >= 1e-06    1   0   0  0    0    0
Glc >= 1e-06  0   1   0  0    0    0
Ace >= 1e-06  0   0   1  0    0    0
mu >= 0       0   0   0  1    0    0
qGlc >= -50   0   0   0  0    1    0
qAce >= -50   0   0   0  0    0    1

$sys$co
     X <= 50    Glc <= 50    Ace <= 50     mu <= 50   qGlc <= 50   qAce <= 50   X >= 1e-06 Glc >= 1e-06 Ace >= 1e-06      mu >= 0  qGlc >= -50  qAce >= -50 
      -5e+01       -5e+01       -5e+01       -5e+01       -5e+01       -5e+01        1e-06        1e-06        1e-06        0e+00       -5e+01       -5e+01 

$sys$times
 [1] 1.694722 2.300278 2.698333 3.436111 3.821111 4.201111 4.598056 4.995000 5.375278 1.350000 1.916667 2.866667 4.000000 4.800000 5.183333 5.583333

$sys$data_meas
             X       Glc       Ace
 [1,] 0.072576        NA        NA
 [2,] 0.107352        NA        NA
 [3,] 0.145152        NA        NA
 [4,] 0.226800        NA        NA
 [5,] 0.293328        NA        NA
 [6,] 0.359856        NA        NA
 [7,] 0.477792        NA        NA
 [8,] 0.666792        NA        NA
 [9,] 0.807408        NA        NA
[10,]       NA 13.658459 0.2312953
[11,]       NA 13.456913 0.3812901
[12,]       NA 12.981707 0.7517022
[13,]       NA 11.019453 1.5125068
[14,]       NA  8.902288 2.2003751
[15,]       NA  7.467238 2.6249282
[16,]       NA  5.663558 3.0138498

$sys$nb_par
[1] 6

$sys$nb_conc
[1] 3


$result
$result$par
          X         Glc         Ace          mu        qGlc        qAce 
 0.02414272 14.01493874  0.29069672  0.65476235 -6.10646735  2.12425426 

$result$lastp
            X           Glc           Ace            mu          qGlc          qAce 
-4.607551e-09 -9.659235e-08  1.879625e-08  3.919368e-08 -1.448636e-07  7.576180e-08 

$result$hci
          X         Glc         Ace          mu        qGlc        qAce 
0.004233918 0.427164889 0.184098185 0.035818449 0.582374007 0.248424548 

$result$ci_p
[1] 0.95

$result$sd_res
[1] 0.721544

$result$laststep
            X           Glc           Ace            mu          qGlc          qAce 
-4.607551e-09 -9.659235e-08  1.879625e-08  3.919368e-08 -1.448636e-07  7.576180e-08 

$result$normp
[1] 1.948488e-07

$result$res
 [1]  0.03276575  0.07570184 -0.19355649  0.11111071  0.06778396  0.90376057  0.61557208 -1.56114717  0.39281354  0.07970430 -0.01436904 -0.46251620  0.28443627  0.26268364  0.14669577 -0.29663474  0.85327897  0.52913138 -0.13781845 -1.12643560 -0.86588598 -0.39979851  1.14752819

$result$prevres
 [1]  0.03276621  0.07570239 -0.19355589  0.11111136  0.06778457  0.90376107  0.61557234 -1.56114733  0.39281273  0.07970441 -0.01436898 -0.46251624  0.28443612  0.26268352  0.14669574 -0.29663457  0.85327895  0.52913139 -0.13781836 -1.12643547 -0.86588592 -0.39979855  1.14752795

$result$jacobian
            [,1]     [,2] [,3]        [,4]      [,5]      [,6]
 [1,]  151.66335 0.000000    0   6.2053376 0.0000000 0.0000000
 [2,]  225.46348 0.000000    0  12.5211075 0.0000000 0.0000000
 [3,]  292.59516 0.000000    0  19.0611457 0.0000000 0.0000000
 [4,]  474.30902 0.000000    0  39.3472910 0.0000000 0.0000000
 [5,]  610.29505 0.000000    0  56.3009564 0.0000000 0.0000000
 [6,]  782.70213 0.000000    0  79.3865527 0.0000000 0.0000000
 [7,] 1015.01276 0.000000    0 112.6761438 0.0000000 0.0000000
 [8,] 1316.27456 0.000000    0 158.7333711 0.0000000 0.0000000
 [9,] 1688.42645 0.000000    0 219.1135915 0.0000000 0.0000000
[10,]  -28.79761 2.173913    0  -0.5375491 0.1138552 0.0000000
[11,]  -50.84221 2.173913    0  -1.4161400 0.2010114 0.0000000
[12,] -112.19415 2.173913    0  -5.0311574 0.4435744 0.0000000
[13,] -257.94481 2.173913    0 -17.3568100 1.0198188 0.0000000
[14,] -449.48433 2.173913    0 -37.8644158 1.7770956 0.0000000
[15,] -583.50654 2.173913    0 -54.0416733 2.3069700 0.0000000
[16,] -764.28036 2.173913    0 -77.5746034 3.0216832 0.0000000
[17,]   23.04097 0.000000    5   0.4300930 0.0000000 0.2618668
[18,]   40.67886 0.000000    5   1.1330536 0.0000000 0.4623262
[19,]   89.76655 0.000000    5   4.0254292 0.0000000 1.0202211
[20,]  206.38165 0.000000    5  13.8871843 0.0000000 2.3455833
[21,]  359.63243 0.000000    5  30.2953203 0.0000000 4.0873198
[22,]  466.86360 0.000000    5  43.2387447 0.0000000 5.3060311
[23,]  611.50074 0.000000    5  62.0674428 0.0000000 6.9498714

$result$retres
$result$retres$res
 [1]  0.03276621  0.07570239 -0.19355589  0.11111136  0.06778457  0.90376107  0.61557234 -1.56114733  0.39281273  0.07970441 -0.01436898 -0.46251624  0.28443612  0.26268352  0.14669574 -0.29663457  0.85327895  0.52913139 -0.13781836 -1.12643547 -0.86588592 -0.39979855  1.14752795

$result$retres$sim
       col
row              X       Glc       Ace
   [1,] 0.07323132 13.557127 0.4499555
   [2,] 0.10886605 13.224789 0.5655657
   [3,] 0.14128088 12.922481 0.6707296
   [4,] 0.22902223 12.104184 0.9553900
   [5,] 0.29468369 11.491810 1.1684164
   [6,] 0.37793122 10.715424 1.4384975
   [7,] 0.49010345  9.669280 1.8024194
   [8,] 0.63556905  8.312633 2.2743554
   [9,] 0.81526425  6.636753 2.8573430
  [10,] 0.05843483 13.695123 0.4019510
  [11,] 0.08468548 13.450303 0.4871164
  [12,] 0.15774319 12.768950 0.7241385
  [13,] 0.33130263 11.150293 1.2872197
  [14,] 0.55938731  9.023122 2.0271979
  [15,] 0.71898055  7.534718 2.5449684
  [16,] 0.93424548  5.527107 3.2433554


$result$it
[1] 7

$result$btit
[1] 0

$result$history
NULL

$result$error
[1] 0

$result$mes
[1] ""

$result$resi
                  X          Glc         Ace
 [1,] -0.0006553242           NA          NA
 [2,] -0.0015140479           NA          NA
 [3,]  0.0038711178           NA          NA
 [4,] -0.0022222271           NA          NA
 [5,] -0.0013556914           NA          NA
 [6,] -0.0180752213           NA          NA
 [7,] -0.0123114468           NA          NA
 [8,]  0.0312229466           NA          NA
 [9,] -0.0078562546           NA          NA
[10,]            NA -0.036664030 -0.17065579
[11,]            NA  0.006609731 -0.10582628
[12,]            NA  0.212757472  0.02756367
[13,]            NA -0.130840614  0.22528709
[14,]            NA -0.120834419  0.17317718
[15,]            NA -0.067480041  0.07995971
[16,]            NA  0.136451902 -0.22950559
```
