## Supplementary material for "PhysioFit: a software to quantify cell growth parameters and extracellular fluxes": KEIO_ROBOT6_4_res.txt

```
Results (100 mc iterations)

optimal	mean	median	sd	CI_2.5	CI_97.5
X	0.0241427187638244	0.0238995646093821	0.0240645702765881	0.00206449629209005	0.0201565892650511	0.0275923688915505
Glc	14.0149387379447	14.0245076630551	14.040573591562	0.19071677916376	13.6469152271611	14.3544601653459
Ace	0.290696718286393	0.287025163140172	0.291439271821165	0.0827134335878548	0.139891185272735	0.449646155595672
mu	0.654762345428378	0.657616797291072	0.655738129809264	0.0171038342182684	0.629976774179519	0.691085030572781
qGlc	-6.10646735123524	-6.11834695978105	-6.15516418707285	0.296893682791537	-6.69239719356834	-5.49840896356456
qAce	2.12425425827842	2.1480641330888	2.15791092517405	0.129978939386339	1.91620316329499	2.36904952893267
res	8.85063727575347	43.2333684307271	42.4293188482739	9.89663064840995	28.3196032757244	67.7779874698168


Goodness of fit (khi2 test)

khi2 value	8.85063727575628
data points	23
fitted parameters	6
degrees of freedom	17
khi2 reduced value	0.52062572210331
p-value, i.e. P(X^2<=value)	0.0551686701442287
conclusion	At level of 95% confidence, the model fits the data good enough with respect to the provided measurement SD.
```
