## Supplementary material for "PhysioFit: a software to quantify cell growth parameters and extracellular fluxes": KEIO_ROBOT6_5_log.txt

```
$sys
$sys$params
   X  Glc  Ace   mu qGlc qAce 
 0.6  0.6  0.6  0.6  0.6  0.6 

$sys$to_est
[1] "X"    "Glc"  "Ace"  "mu"   "qGlc" "qAce"

$sys$nconc
[1] "X"   "Glc" "Ace"

$sys$nflux
[1] "mu"   "qGlc" "qAce"

$sys$metab
[1] "Glc" "Ace"

$sys$weight
       col
row        X  Glc Ace
   [1,] 0.02 0.46 0.2
   [2,] 0.02 0.46 0.2
   [3,] 0.02 0.46 0.2
   [4,] 0.02 0.46 0.2
   [5,] 0.02 0.46 0.2
   [6,] 0.02 0.46 0.2
   [7,] 0.02 0.46 0.2
   [8,] 0.02 0.46 0.2
   [9,] 0.02 0.46 0.2
  [10,] 0.02 0.46 0.2
  [11,] 0.02 0.46 0.2
  [12,] 0.02 0.46 0.2
  [13,] 0.02 0.46 0.2
  [14,] 0.02 0.46 0.2
  [15,] 0.02 0.46 0.2
  [16,] 0.02 0.46 0.2

$sys$te_upc
   X  Glc  Ace   mu qGlc qAce 
  50   50   50   50   50   50 

$sys$te_loc
     X    Glc    Ace     mu   qGlc   qAce 
 1e-06  1e-06  1e-06  0e+00 -5e+01 -5e+01 

$sys$u
              X Glc Ace mu qGlc qAce
X <= 50      -1   0   0  0    0    0
Glc <= 50     0  -1   0  0    0    0
Ace <= 50     0   0  -1  0    0    0
mu <= 50      0   0   0 -1    0    0
qGlc <= 50    0   0   0  0   -1    0
qAce <= 50    0   0   0  0    0   -1
X >= 1e-06    1   0   0  0    0    0
Glc >= 1e-06  0   1   0  0    0    0
Ace >= 1e-06  0   0   1  0    0    0
mu >= 0       0   0   0  1    0    0
qGlc >= -50   0   0   0  0    1    0
qAce >= -50   0   0   0  0    0    1

$sys$co
     X <= 50    Glc <= 50    Ace <= 50     mu <= 50   qGlc <= 50   qAce <= 50   X >= 1e-06 Glc >= 1e-06 Ace >= 1e-06      mu >= 0  qGlc >= -50  qAce >= -50 
      -5e+01       -5e+01       -5e+01       -5e+01       -5e+01       -5e+01        1e-06        1e-06        1e-06        0e+00       -5e+01       -5e+01 

$sys$times
 [1] 1.694722 2.300278 2.698333 3.436111 3.821111 4.201111 4.598056 4.995000 5.375278 1.350000 1.916667 2.866667 4.000000 4.800000 5.183333 5.583333

$sys$data_meas
             X       Glc       Ace
 [1,] 0.069552        NA        NA
 [2,] 0.101304        NA        NA
 [3,] 0.120960        NA        NA
 [4,] 0.204120        NA        NA
 [5,] 0.238896        NA        NA
 [6,] 0.302400        NA        NA
 [7,] 0.417312        NA        NA
 [8,] 0.612360        NA        NA
 [9,] 0.742392        NA        NA
[10,]       NA 13.691968 0.2176795
[11,]       NA 13.433410 0.3616618
[12,]       NA 13.213420 0.7086460
[13,]       NA 11.029767 1.3939779
[14,]       NA  9.276194 2.0561575
[15,]       NA  8.013711 2.5316496
[16,]       NA  6.154459 2.8513056

$sys$nb_par
[1] 6

$sys$nb_conc
[1] 3


$result
$result$par
          X         Glc         Ace          mu        qGlc        qAce 
 0.01821068 13.93073534  0.29767694  0.69091499 -6.46461601  2.28868869 

$result$lastp
            X           Glc           Ace            mu          qGlc          qAce 
-1.554463e-09 -6.937193e-08  5.862033e-08  1.801878e-08  1.032958e-08 -7.154911e-08 

$result$hci
          X         Glc         Ace          mu        qGlc        qAce 
0.004686388 0.533319893 0.229899322 0.052283835 0.840501447 0.358410793 

$result$ci_p
[1] 0.95

$result$sd_res
[1] 0.9138642

$result$laststep
            X           Glc           Ace            mu          qGlc          qAce 
-1.554463e-09 -6.937193e-08  5.862033e-08  1.801878e-08  1.032958e-08 -7.154911e-08 

$result$normp
[1] 1.174814e-07

$result$res
 [1] -0.54119768 -0.60330956 -0.17365190 -0.42602607  0.81550385  1.47143813  0.96126726 -1.90366368  0.22305126 -0.05191387  0.05903120 -0.75468471  0.80293517  0.28012103 -0.07104914 -0.26443968  0.86491756  0.51235599 -0.17055537 -1.00012068 -0.78118789 -0.63789427  1.21248466

$result$prevres
 [1] -0.54119752 -0.60330936 -0.17365168 -0.42602584  0.81550406  1.47143829  0.96126732 -1.90366382  0.22305083 -0.05191376  0.05903129 -0.75468468  0.80293512  0.28012095 -0.07104921 -0.26443970  0.86491731  0.51235578 -0.17055550 -1.00012068 -0.78118776 -0.63789408  1.21248493

$result$jacobian
            [,1]     [,2] [,3]        [,4]       [,5]      [,6]
 [1,]  161.24613 0.000000    0   4.9763865 0.00000000 0.0000000
 [2,]  245.01498 0.000000    0  10.2635879 0.00000000 0.0000000
 [3,]  322.57701 0.000000    0  15.8509499 0.00000000 0.0000000
 [4,]  537.04593 0.000000    0  33.6050779 0.00000000 0.0000000
 [5,]  700.70424 0.000000    0  48.7585396 0.00000000 0.0000000
 [6,]  911.08261 0.000000    0  69.7024757 0.00000000 0.0000000
 [7,] 1198.57477 0.000000    0 100.3611485 0.00000000 0.0000000
 [8,] 1576.78508 0.000000    0 143.4281092 0.00000000 0.0000000
 [9,] 2050.59014 0.000000    0 200.7271211 0.00000000 0.0000000
[10,]  -31.35379 2.173913    0  -0.4444702 0.08832296 0.0000000
[11,]  -56.12697 2.173913    0  -1.1896461 0.15810847 0.0000000
[12,] -127.07192 2.173913    0  -4.3462309 0.35795889 0.0000000
[13,] -302.21364 2.173913    0 -15.5301733 0.85132935 0.0000000
[14,] -540.25684 2.173913    0 -34.7627935 1.52189195 0.0000000
[15,] -710.25037 2.173913    0 -50.2416490 2.00076007 0.0000000
[16,] -942.81953 2.173913    0 -73.0803446 2.65590243 0.0000000
[17,]   25.53065 0.000000    5   0.3619216 0.00000000 0.2031428
[18,]   45.70287 0.000000    5   0.9687007 0.00000000 0.3636495
[19,]  103.47167 0.000000    5   3.5390331 0.00000000 0.8233054
[20,]  246.08543 0.000000    5  12.6458533 0.00000000 1.9580575
[21,]  439.91839 0.000000    5  28.3065217 0.00000000 3.5003515
[22,]  578.34010 0.000000    5  40.9105882 0.00000000 4.6017482
[23,]  767.71568 0.000000    5  59.5075987 0.00000000 6.1085756

$result$retres
$result$retres$res
 [1] -0.54119752 -0.60330936 -0.17365168 -0.42602584  0.81550406  1.47143829  0.96126732 -1.90366382  0.22305083 -0.05191376  0.05903129 -0.75468468  0.80293512  0.28012095 -0.07104921 -0.26443970  0.86491731  0.51235578 -0.17055550 -1.00012068 -0.78118776 -0.63789408  1.21248493

$result$retres$sim
       col
row              X       Glc       Ace
   [1,] 0.05872805 13.551631 0.4318926
   [2,] 0.08923781 13.266163 0.5329576
   [3,] 0.11748697 13.001847 0.6265343
   [4,] 0.19559948 12.270979 0.8852857
   [5,] 0.25520608 11.713264 1.0827354
   [6,] 0.33182877 10.996336 1.3365517
   [7,] 0.43653735 10.016620 1.6834039
   [8,] 0.57428672  8.727754 2.1397053
   [9,] 0.74685302  7.113120 2.7113393
  [10,] 0.04628156 13.668087 0.3906630
  [11,] 0.06846086 13.460565 0.4641330
  [12,] 0.13197750 12.866265 0.6745349
  [13,] 0.28878094 11.399117 1.1939537
  [14,] 0.50189974  9.405050 1.8999199
  [15,] 0.65409402  7.981028 2.4040707
  [16,] 0.86231195  6.032816 3.0938025


$result$it
[1] 8

$result$btit
[1] 0

$result$history
NULL

$result$error
[1] 0

$result$mes
[1] ""

$result$resi
                 X         Glc        Ace
 [1,]  0.010823950          NA         NA
 [2,]  0.012066187          NA         NA
 [3,]  0.003473034          NA         NA
 [4,]  0.008520517          NA         NA
 [5,] -0.016310081          NA         NA
 [6,] -0.029428766          NA         NA
 [7,] -0.019225346          NA         NA
 [8,]  0.038073276          NA         NA
 [9,] -0.004461017          NA         NA
[10,]           NA  0.02388033 -0.1729835
[11,]           NA -0.02715439 -0.1024712
[12,]           NA  0.34715495  0.0341111
[13,]           NA -0.36935015  0.2000241
[14,]           NA -0.12885564  0.1562376
[15,]           NA  0.03268264  0.1275788
[16,]           NA  0.12164226 -0.2424970
```
