## Supplementary material for "PhysioFit: a software to quantify cell growth parameters and extracellular fluxes": KEIO_ROBOT6_5_res.txt

```
Results (100 mc iterations)

optimal	mean	median	sd	CI_2.5	CI_97.5
X	0.0182106832833438	0.0182682265987779	0.0182393001817155	0.00172358775324926	0.0150242072908224	0.0219039187838677
Glc	13.9307353392969	13.9321768817505	13.9226972407902	0.176852316152322	13.5965701947182	14.2665274310905
Ace	0.297676942476435	0.311832401843659	0.300886227334831	0.0867423047925591	0.160974400117537	0.477855718375345
mu	0.690914990873694	0.690939567344309	0.690790824730606	0.0184329785924607	0.65566103949386	0.725965085307239
qGlc	-6.46461600658701	-6.45399700327946	-6.41403167498113	0.289903477083837	-6.93355791442434	-5.95047947916729
qAce	2.28868868774298	2.29005771560736	2.28816301455939	0.147243921178236	2.02008231964877	2.54560071064851
res	14.1975112336225	40.5999805645397	38.9625549729905	9.51131981729286	26.8346198536872	59.8411195649485


Goodness of fit (khi2 test)

khi2 value	14.1975112336233
data points	23
fitted parameters	6
degrees of freedom	17
khi2 reduced value	0.8351477196249
p-value, i.e. P(X^2<=value)	0.346925126575966
conclusion	At level of 95% confidence, the model fits the data good enough with respect to the provided measurement SD.
```
