## Supplementary material for "PhysioFit: a software to quantify cell growth parameters and extracellular fluxes": KEIO_ROBOT6_6_log.txt

```
$sys
$sys$params
   X  Glc  Ace   mu qGlc qAce 
 0.6  0.6  0.6  0.6  0.6  0.6 

$sys$to_est
[1] "X"    "Glc"  "Ace"  "mu"   "qGlc" "qAce"

$sys$nconc
[1] "X"   "Glc" "Ace"

$sys$nflux
[1] "mu"   "qGlc" "qAce"

$sys$metab
[1] "Glc" "Ace"

$sys$weight
       col
row        X  Glc Ace
   [1,] 0.02 0.46 0.2
   [2,] 0.02 0.46 0.2
   [3,] 0.02 0.46 0.2
   [4,] 0.02 0.46 0.2
   [5,] 0.02 0.46 0.2
   [6,] 0.02 0.46 0.2
   [7,] 0.02 0.46 0.2
   [8,] 0.02 0.46 0.2
   [9,] 0.02 0.46 0.2
  [10,] 0.02 0.46 0.2
  [11,] 0.02 0.46 0.2
  [12,] 0.02 0.46 0.2
  [13,] 0.02 0.46 0.2
  [14,] 0.02 0.46 0.2
  [15,] 0.02 0.46 0.2
  [16,] 0.02 0.46 0.2

$sys$te_upc
   X  Glc  Ace   mu qGlc qAce 
  50   50   50   50   50   50 

$sys$te_loc
     X    Glc    Ace     mu   qGlc   qAce 
 1e-06  1e-06  1e-06  0e+00 -5e+01 -5e+01 

$sys$u
              X Glc Ace mu qGlc qAce
X <= 50      -1   0   0  0    0    0
Glc <= 50     0  -1   0  0    0    0
Ace <= 50     0   0  -1  0    0    0
mu <= 50      0   0   0 -1    0    0
qGlc <= 50    0   0   0  0   -1    0
qAce <= 50    0   0   0  0    0   -1
X >= 1e-06    1   0   0  0    0    0
Glc >= 1e-06  0   1   0  0    0    0
Ace >= 1e-06  0   0   1  0    0    0
mu >= 0       0   0   0  1    0    0
qGlc >= -50   0   0   0  0    1    0
qAce >= -50   0   0   0  0    0    1

$sys$co
     X <= 50    Glc <= 50    Ace <= 50     mu <= 50   qGlc <= 50   qAce <= 50   X >= 1e-06 Glc >= 1e-06 Ace >= 1e-06      mu >= 0  qGlc >= -50  qAce >= -50 
      -5e+01       -5e+01       -5e+01       -5e+01       -5e+01       -5e+01        1e-06        1e-06        1e-06        0e+00       -5e+01       -5e+01 

$sys$times
 [1] 1.694722 2.300278 2.698333 3.436111 3.821111 4.201111 4.598056 4.995000 5.375278 1.350000 1.916667 2.866667 4.000000 4.800000 5.183333 5.583333

$sys$data_meas
             X       Glc       Ace
 [1,] 0.068040        NA        NA
 [2,] 0.107352        NA        NA
 [3,] 0.120960        NA        NA
 [4,] 0.207144        NA        NA
 [5,] 0.247968        NA        NA
 [6,] 0.332640        NA        NA
 [7,] 0.411264        NA        NA
 [8,] 0.654696        NA        NA
 [9,] 0.795312        NA        NA
[10,]       NA 13.593843 0.2115495
[11,]       NA 13.512690 0.3645787
[12,]       NA 12.640083 0.7031819
[13,]       NA 11.269327 1.4890674
[14,]       NA  8.985221 2.1287735
[15,]       NA  7.548224 2.5313243
[16,]       NA  5.862553 2.8933682

$sys$nb_par
[1] 6

$sys$nb_conc
[1] 3


$result
$result$par
          X         Glc         Ace          mu        qGlc        qAce 
 0.01735309 13.79405049  0.33038795  0.71209359 -6.40121483  2.21495008 

$result$lastp
            X           Glc           Ace            mu          qGlc          qAce 
-3.979379e-09 -1.788102e-07  1.523807e-07  4.808386e-08  9.834137e-09 -1.786227e-07 

$result$hci
          X         Glc         Ace          mu        qGlc        qAce 
0.005193433 0.631968615 0.272349241 0.060630779 0.961015898 0.409317428 

$result$ci_p
[1] 0.95

$result$sd_res
[1] 1.093731

$result$laststep
            X           Glc           Ace            mu          qGlc          qAce 
-3.979379e-09 -1.788102e-07  1.523807e-07  4.808386e-08  9.834137e-09 -1.786227e-07 

$result$normp
[1] 2.99205e-07

$result$res
 [1] -0.50162683 -0.90357136 -0.12108139 -0.33431199  0.78590770  0.64926345  2.36309425 -2.31949098  0.10899629 -0.11248977 -0.37690167  0.23626922 -0.02534733  0.44680645  0.32343216 -0.49176906  1.03009530  0.61578466 -0.05552265 -1.40519772 -1.02775520 -0.45617076  1.29876637

$result$prevres
 [1] -0.50162640 -0.90357083 -0.12108080 -0.33431135  0.78590830  0.64926392  2.36309444 -2.31949131  0.10899513 -0.11248949 -0.37690145  0.23626929 -0.02534746  0.44680624  0.32343198 -0.49176911  1.03009466  0.61578410 -0.05552301 -1.40519772 -1.02775486 -0.45617024  1.29876707

$result$jacobian
             [,1]     [,2] [,3]        [,4]       [,5]      [,6]
 [1,]   167.13866 0.000000    0   4.9153276 0.00000000 0.0000000
 [2,]   257.24681 0.000000    0  10.2685071 0.00000000 0.0000000
 [3,]   341.54818 0.000000    0  15.9928036 0.00000000 0.0000000
 [4,]   577.58496 0.000000    0  34.4397591 0.00000000 0.0000000
 [5,]   759.76681 0.000000    0  50.3787069 0.00000000 0.0000000
 [6,]   995.86042 0.000000    0  72.6005099 0.00000000 0.0000000
 [7,]  1321.16431 0.000000    0 105.4163755 0.00000000 0.0000000
 [8,]  1752.73072 0.000000    0 151.9244669 0.00000000 0.0000000
 [9,]  2297.83720 0.000000    0 214.3370251 0.00000000 0.0000000
[10,]   -31.56340 2.173913    0  -0.4280559 0.08556544 0.0000000
[11,]   -56.96708 2.173913    0  -1.1564598 0.15443246 0.0000000
[12,]  -130.94818 2.173913    0  -4.2951204 0.35498835 0.0000000
[13,]  -317.74593 2.173913    0 -15.6687668 0.86137968 0.0000000
[14,]  -576.67918 2.173913    0 -35.6089929 1.56332365 0.0000000
[15,]  -763.80899 2.173913    0 -51.8466238 2.07061519 0.0000000
[16,] -1021.95904 2.173913    0 -76.0048348 2.77043598 0.0000000
[17,]    25.11963 0.000000    5   0.3406669 0.00000000 0.1968005
[18,]    45.33706 0.000000    5   0.9203647 0.00000000 0.3551946
[19,]   104.21468 0.000000    5   3.4182573 0.00000000 0.8164732
[20,]   252.87704 0.000000    5  12.4699360 0.00000000 1.9811733
[21,]   458.94821 0.000000    5  28.3392988 0.00000000 3.5956444
[22,]   607.87485 0.000000    5  41.2619635 0.00000000 4.7624149
[23,]   813.32271 0.000000    5  60.4881955 0.00000000 6.3720027

$result$retres
$result$retres$res
 [1] -0.50162640 -0.90357083 -0.12108080 -0.33431135  0.78590830  0.64926392  2.36309444 -2.31949131  0.10899513 -0.11248949 -0.37690145  0.23626929 -0.02534746  0.44680624  0.32343198 -0.49176911  1.03009466  0.61578410 -0.05552301 -1.40519772 -1.02775486 -0.45617024  1.29876707

$result$retres$sim
       col
row              X       Glc       Ace
   [1,] 0.05800747 13.428597 0.4568423
   [2,] 0.08928058 13.147474 0.5541166
   [3,] 0.11853838 12.884467 0.6451223
   [4,] 0.20045777 12.148070 0.8999306
   [5,] 0.26368617 11.579691 1.0966010
   [6,] 0.34562528 10.843117 1.3514707
   [7,] 0.45852589  9.828221 1.7026454
   [8,] 0.60830617  8.481803 2.1685335
   [9,] 0.79749190  6.781157 2.7569912
  [10,] 0.04538117 13.542098 0.4175685
  [11,] 0.06793946 13.339315 0.4877355
  [12,] 0.13363416 12.748767 0.6920773
  [13,] 0.29950924 11.257668 1.2080278
  [14,] 0.52944013  9.190752 1.9232225
  [15,] 0.69561009  7.697002 2.4400902
  [16,] 0.92484550  5.636339 3.1531216


$result$it
[1] 7

$result$btit
[1] 0

$result$history
NULL

$result$error
[1] 0

$result$mes
[1] ""

$result$resi
                 X         Glc         Ace
 [1,]  0.010032528          NA          NA
 [2,]  0.018071417          NA          NA
 [3,]  0.002421616          NA          NA
 [4,]  0.006686227          NA          NA
 [5,] -0.015718166          NA          NA
 [6,] -0.012985278          NA          NA
 [7,] -0.047261889          NA          NA
 [8,]  0.046389826          NA          NA
 [9,] -0.002179903          NA          NA
[10,]           NA  0.05174517 -0.20601893
[11,]           NA  0.17337467 -0.12315682
[12,]           NA -0.10868387  0.01110460
[13,]           NA  0.01165983  0.28103954
[14,]           NA -0.20553087  0.20555097
[15,]           NA -0.14877871  0.09123405
[16,]           NA  0.22621379 -0.25975341
```
