## Supplementary material for "PhysioFit: a software to quantify cell growth parameters and extracellular fluxes": KEIO_ROBOT6_6_res.txt

```
Results (100 mc iterations)

optimal	mean	median	sd	CI_2.5	CI_97.5
X	0.0173530944873719	0.0176969546597148	0.0175497559219396	0.00163712796335265	0.0147441990780824	0.021231361183361
Glc	13.7940504858562	13.7722534418636	13.7541148620129	0.193951929380396	13.434659666677	14.1286592584224
Ace	0.330387951885417	0.33798672355325	0.346094148269184	0.0798680481348011	0.203747207244234	0.487339657224166
mu	0.712093592432316	0.708970094177806	0.710315108317948	0.0181258816172601	0.671654248862777	0.743227408968407
qGlc	-6.40121483201611	-6.298385802121	-6.32303185881187	0.330780407706951	-6.92669910422484	-5.6976299714541
qAce	2.21495007650282	2.20015984117314	2.18109561175562	0.132976987364394	1.97167869745329	2.47890472942852
res	20.3361955511877	40.8588669856541	40.3998630844336	8.82637083360652	25.6206566867706	60.6289387963322


Goodness of fit (khi2 test)

khi2 value	20.3361955511932
data points	23
fitted parameters	6
degrees of freedom	17
khi2 reduced value	1.19624679712901
p-value, i.e. P(X^2<=value)	0.742604411452865
conclusion	At level of 95% confidence, the model fits the data good enough with respect to the provided measurement SD.
```
