## Supplementary material for "PhysioFit: a software to quantify cell growth parameters and extracellular fluxes": KEIO_ROBOT5_1_log.txt

```
$sys
$sys$params
   X  Glc  Ace   mu qGlc qAce 
 0.6  0.6  0.6  0.6  0.6  0.6 

$sys$to_est
[1] "X"    "Glc"  "Ace"  "mu"   "qGlc" "qAce"

$sys$nconc
[1] "X"   "Glc" "Ace"

$sys$nflux
[1] "mu"   "qGlc" "qAce"

$sys$metab
[1] "Glc" "Ace"

$sys$weight
       col
row        X  Glc Ace
   [1,] 0.02 0.46 0.2
   [2,] 0.02 0.46 0.2
   [3,] 0.02 0.46 0.2
   [4,] 0.02 0.46 0.2
   [5,] 0.02 0.46 0.2
   [6,] 0.02 0.46 0.2
   [7,] 0.02 0.46 0.2
   [8,] 0.02 0.46 0.2
   [9,] 0.02 0.46 0.2
  [10,] 0.02 0.46 0.2
  [11,] 0.02 0.46 0.2
  [12,] 0.02 0.46 0.2
  [13,] 0.02 0.46 0.2
  [14,] 0.02 0.46 0.2

$sys$te_upc
   X  Glc  Ace   mu qGlc qAce 
  50   50   50   50   50   50 

$sys$te_loc
     X    Glc    Ace     mu   qGlc   qAce 
 1e-06  1e-06  1e-06  0e+00 -5e+01 -5e+01 

$sys$u
              X Glc Ace mu qGlc qAce
X <= 50      -1   0   0  0    0    0
Glc <= 50     0  -1   0  0    0    0
Ace <= 50     0   0  -1  0    0    0
mu <= 50      0   0   0 -1    0    0
qGlc <= 50    0   0   0  0   -1    0
qAce <= 50    0   0   0  0    0   -1
X >= 1e-06    1   0   0  0    0    0
Glc >= 1e-06  0   1   0  0    0    0
Ace >= 1e-06  0   0   1  0    0    0
mu >= 0       0   0   0  1    0    0
qGlc >= -50   0   0   0  0    1    0
qAce >= -50   0   0   0  0    0    1

$sys$co
     X <= 50    Glc <= 50    Ace <= 50     mu <= 50   qGlc <= 50   qAce <= 50   X >= 1e-06 Glc >= 1e-06 Ace >= 1e-06      mu >= 0  qGlc >= -50  qAce >= -50 
      -5e+01       -5e+01       -5e+01       -5e+01       -5e+01       -5e+01        1e-06        1e-06        1e-06        0e+00       -5e+01       -5e+01 

$sys$times
 [1] 1.828889 2.261389 2.774167 3.208889 3.706389 4.225833 4.635556 4.967500 2.800000 3.733333 4.283333 4.750000 5.116667 5.433333

$sys$data_meas
             X       Glc       Ace
 [1,] 0.068040        NA        NA
 [2,] 0.090720        NA        NA
 [3,] 0.128520        NA        NA
 [4,] 0.157248        NA        NA
 [5,] 0.235872        NA        NA
 [6,] 0.306936        NA        NA
 [7,] 0.399168        NA        NA
 [8,] 0.612360        NA        NA
 [9,]       NA 12.466636 0.6134377
[10,]       NA 11.688367 1.0499902
[11,]       NA 10.064340 1.3339759
[12,]       NA 10.026009 1.7174413
[13,]       NA  9.238784 2.0126743
[14,]       NA  8.470138 2.3419896

$sys$nb_par
[1] 6

$sys$nb_conc
[1] 3


$result
$result$par
          X         Glc         Ace          mu        qGlc        qAce 
 0.01493126 12.69519335  0.47208911  0.73331625 -4.12420612  1.80929690 

$result$lastp
            X           Glc           Ace            mu          qGlc          qAce 
 3.832716e-09  2.254843e-07 -8.180812e-08 -5.690308e-08 -1.828156e-07  5.041644e-08 

$result$hci
          X         Glc         Ace          mu        qGlc        qAce 
0.006535277 0.951012226 0.413667448 0.095545211 1.429417247 0.621633050 

$result$ci_p
[1] 0.95

$result$sd_res
[1] 1.119201

$result$laststep
            X           Glc           Ace            mu          qGlc          qAce 
 3.832716e-09  2.254843e-07 -8.180812e-08 -5.690308e-08 -1.828156e-07  5.041644e-08 

$result$normp
[1] 3.110494e-07

$result$res
 [1] -0.54755154 -0.61621062 -0.71687255 -0.00971844 -0.48368347  1.20669015  2.39666529 -2.10177605 -0.74329901 -0.44942609  1.67975036  0.04022321 -0.08243055 -0.44481792  0.54459988 -0.22754524 -0.23352588 -0.41246528 -0.03808590  0.36702242

$result$prevres
 [1] -0.547551971 -0.616211124 -0.716873111 -0.009719022 -0.483683985  1.206689879  2.396665444 -2.101775306 -0.743299259 -0.449426178  1.679750370  0.040223295 -0.082430433 -0.444817794  0.544600062 -0.227545189 -0.233525907 -0.412465359 -0.038085981  0.367022374

$result$jacobian
            [,1]     [,2] [,3]       [,4]      [,5]      [,6]
 [1,]  191.17267 0.000000    0   5.220468 0.0000000 0.0000000
 [2,]  262.52239 0.000000    0   8.864167 0.0000000 0.0000000
 [3,]  382.36080 0.000000    0  15.838070 0.0000000 0.0000000
 [4,]  525.92235 0.000000    0  25.198381 0.0000000 0.0000000
 [5,]  757.46584 0.000000    0  41.918947 0.0000000 0.0000000
 [6,] 1108.64687 0.000000    0  69.952289 0.0000000 0.0000000
 [7,] 1497.19930 0.000000    0 103.628148 0.0000000 0.0000000
 [8,] 1909.83434 0.000000    0 141.654346 0.0000000 0.0000000
 [9,]  -83.05821 2.173913    0  -2.292433 0.3007035 0.0000000
[10,] -176.68833 2.173913    0  -6.933129 0.6396816 0.0000000
[11,] -270.53951 2.173913    0 -12.575905 0.9794599 0.0000000
[12,] -385.92544 2.173913    0 -20.380359 1.3972026 0.0000000
[13,] -508.75584 2.173913    0 -29.443202 1.8418972 0.0000000
[14,] -644.93701 2.173913    0 -40.181603 2.3349269 0.0000000
[15,]   83.80692 0.000000    5   2.313098 0.0000000 0.6916182
[16,]  178.28105 0.000000    5   6.995627 0.0000000 1.4712677
[17,]  272.97823 0.000000    5  12.689268 0.0000000 2.2527579
[18,]  389.40429 0.000000    5  20.564073 0.0000000 3.2135660
[19,]  513.34192 0.000000    5  29.708612 0.0000000 4.2363637
[20,]  650.75066 0.000000    5  40.543812 0.0000000 5.3703319

$result$retres
$result$retres$res
 [1] -0.547551971 -0.616211124 -0.716873111 -0.009719022 -0.483683985  1.206689879  2.396665444 -2.101775306 -0.743299259 -0.449426178  1.679750370  0.040223295 -0.082430433 -0.444817794  0.544600062 -0.227545189 -0.233525907 -0.412465359 -0.038085981  0.367022374

$result$retres$sim
       col
row              X       Glc       Ace
   [1,] 0.05708896 12.458096 0.5761041
   [2,] 0.07839578 12.338266 0.6286740
   [3,] 0.11418254 12.136999 0.7169699
   [4,] 0.15705362 11.895890 0.8227449
   [5,] 0.22619832 11.507017 0.9933443
   [6,] 0.33106980 10.917215 1.2520916
   [7,] 0.44710131 10.264648 1.5383738
   [8,] 0.57032449  9.571635 1.8424000
   [9,] 0.11636623 12.124718 0.7223577
  [10,] 0.23071218 11.481631 1.0044812
  [11,] 0.34532808 10.837026 1.2872707
  [12,] 0.48624334 10.044511 1.6349482
  [13,] 0.63625017  9.200866 2.0050571
  [14,] 0.80256164  8.265522 2.4153941


$result$it
[1] 8

$result$btit
[1] 0

$result$history
NULL

$result$error
[1] 0

$result$mes
[1] ""

$result$resi
                  X         Glc          Ace
 [1,]  0.0109510394          NA           NA
 [2,]  0.0123242225          NA           NA
 [3,]  0.0143374622          NA           NA
 [4,]  0.0001943804          NA           NA
 [5,]  0.0096736797          NA           NA
 [6,] -0.0241337976          NA           NA
 [7,] -0.0479333089          NA           NA
 [8,]  0.0420355061          NA           NA
 [9,]            NA  0.34191766 -0.108920012
[10,]            NA  0.20673604  0.045509038
[11,]            NA -0.77268517  0.046705181
[12,]            NA -0.01850272  0.082493072
[13,]            NA  0.03791800  0.007617196
[14,]            NA  0.20461619 -0.073404475
```
