## Supplementary material for "PhysioFit: a software to quantify cell growth parameters and extracellular fluxes": KEIO_ROBOT5_1_res.txt

```
Results (100 mc iterations)

optimal	mean	median	sd	CI_2.5	CI_97.5
X	0.0149312594582037	0.0151325434663916	0.0150756007139449	0.00152642819613739	0.0124847473623253	0.018072120681204
Glc	12.6951933485984	12.7007362829714	12.6792498504522	0.228063773147337	12.3517280496521	13.2147372436799
Ace	0.472089112613883	0.487126126322924	0.484657686194374	0.102387478009547	0.251858953383713	0.663723365868439
mu	0.733316254625636	0.731207994901515	0.731473606699808	0.0204973698309728	0.69157925456723	0.769720187554821
qGlc	-4.12420611775723	-4.17370409250853	-4.17169195429504	0.432570437778494	-4.95500362334854	-3.32960525775913
qAce	1.80929690268653	1.77486030609753	1.76119613193926	0.184544030846284	1.47128169991195	2.117434851473
res	17.5365447474385	35.6496282289464	33.6419219213886	8.59734587382932	22.963686947518	54.0148692936888


Goodness of fit (khi2 test)

khi2 value	17.5365447474409
data points	20
fitted parameters	6
degrees of freedom	14
khi2 reduced value	1.25261033910292
p-value, i.e. P(X^2<=value)	0.771289406834309
conclusion	At level of 95% confidence, the model fits the data good enough with respect to the provided measurement SD.
```
