## Supplementary material for "PhysioFit: a software to quantify cell growth parameters and extracellular fluxes": KEIO_ROBOT3_15_log.txt

```
$sys
$sys$params
   X  Glc  Ace   mu qGlc qAce 
 0.6  0.6  0.6  0.6  0.6  0.6 

$sys$to_est
[1] "X"    "Glc"  "Ace"  "mu"   "qGlc" "qAce"

$sys$nconc
[1] "X"   "Glc" "Ace"

$sys$nflux
[1] "mu"   "qGlc" "qAce"

$sys$metab
[1] "Glc" "Ace"

$sys$weight
       col
row        X  Glc Ace
   [1,] 0.02 0.46 0.2
   [2,] 0.02 0.46 0.2
   [3,] 0.02 0.46 0.2
   [4,] 0.02 0.46 0.2
   [5,] 0.02 0.46 0.2
   [6,] 0.02 0.46 0.2
   [7,] 0.02 0.46 0.2
   [8,] 0.02 0.46 0.2
   [9,] 0.02 0.46 0.2
  [10,] 0.02 0.46 0.2

$sys$te_upc
   X  Glc  Ace   mu qGlc qAce 
  50   50   50   50   50   50 

$sys$te_loc
     X    Glc    Ace     mu   qGlc   qAce 
 1e-06  1e-06  1e-06  0e+00 -5e+01 -5e+01 

$sys$u
              X Glc Ace mu qGlc qAce
X <= 50      -1   0   0  0    0    0
Glc <= 50     0  -1   0  0    0    0
Ace <= 50     0   0  -1  0    0    0
mu <= 50      0   0   0 -1    0    0
qGlc <= 50    0   0   0  0   -1    0
qAce <= 50    0   0   0  0    0   -1
X >= 1e-06    1   0   0  0    0    0
Glc >= 1e-06  0   1   0  0    0    0
Ace >= 1e-06  0   0   1  0    0    0
mu >= 0       0   0   0  1    0    0
qGlc >= -50   0   0   0  0    1    0
qAce >= -50   0   0   0  0    0    1

$sys$co
     X <= 50    Glc <= 50    Ace <= 50     mu <= 50   qGlc <= 50   qAce <= 50   X >= 1e-06 Glc >= 1e-06 Ace >= 1e-06      mu >= 0  qGlc >= -50  qAce >= -50 
      -5e+01       -5e+01       -5e+01       -5e+01       -5e+01       -5e+01        1e-06        1e-06        1e-06        0e+00       -5e+01       -5e+01 

$sys$times
 [1] 2.876944 3.678056 4.092222 4.565000 0.050000 1.950000 2.833333 3.983333 4.883333 5.166667

$sys$data_meas
             X       Glc        Ace
 [1,] 0.143640        NA         NA
 [2,] 0.210168        NA         NA
 [3,] 0.305424        NA         NA
 [4,] 0.379512        NA         NA
 [5,]       NA 14.662311 0.01749108
 [6,]       NA 13.935465 0.40146208
 [7,]       NA 13.696149 0.68109771
 [8,]       NA 11.894771 1.34232105
 [9,]       NA  9.844090 2.10382967
[10,]       NA  9.124959 2.29211418

$sys$nb_par
[1] 6

$sys$nb_conc
[1] 3


$result
$result$par
          X         Glc         Ace          mu        qGlc        qAce 
 0.02798571 14.70022019  0.12982758  0.57125708 -6.36246892  2.56271706 

$result$lastp
            X           Glc           Ace            mu          qGlc          qAce 
 2.218863e-09  2.983493e-08 -2.183555e-08 -1.934230e-08  3.884650e-08  9.269752e-09 

$result$hci
          X         Glc         Ace          mu        qGlc        qAce 
0.009546667 0.386488266 0.166668293 0.081240075 0.785819069 0.337089644 

$result$ci_p
[1] 0.95

$result$sd_res
[1] 0.5571272

$result$laststep
            X           Glc           Ace            mu          qGlc          qAce 
 2.218863e-09  2.983493e-08 -2.183555e-08 -1.934230e-08  3.884650e-08  9.269752e-09 

$result$normp
[1] 5.780087e-08

$result$res
 [1]  0.05666376  0.93115419 -0.77810028  0.01131970  0.06277894  0.27589187 -0.55868472  0.18143070  0.20639000 -0.16780678  0.57987088 -0.07359608 -0.21664844 -0.58056003 -0.28129191  0.57222557

$result$prevres
 [1]  0.05666359  0.93115410 -0.77810028  0.01131987  0.06277888  0.27589187 -0.55868468  0.18143076  0.20639000 -0.16780683  0.57987099 -0.07359604 -0.21664845 -0.58056009 -0.28129196  0.57222555

$result$jacobian
              [,1]     [,2] [,3]          [,4]        [,5]        [,6]
 [1,]  258.6557248 0.000000    0  2.082523e+01 0.000000000 0.000000000
 [2,]  408.7641483 0.000000    0  4.207532e+01 0.000000000 0.000000000
 [3,]  517.8750422 0.000000    0  5.930898e+01 0.000000000 0.000000000
 [4,]  678.4505814 0.000000    0  8.667529e+01 0.000000000 0.000000000
 [5,]   -0.7015441 2.173913    0 -4.931666e-04 0.003085784 0.000000000
 [6,]  -49.5473917 2.173913    0 -1.597913e+00 0.217937226 0.000000000
 [7,]  -97.9588451 2.173913    0 -4.888324e+00 0.430877959 0.000000000
 [8,] -211.4426340 2.173913    0 -1.591146e+01 0.930043330 0.000000000
 [9,] -369.8464438 2.173913    0 -3.573480e+01 1.626792155 0.000000000
[10,] -439.0790746 2.173913    0 -4.547826e+01 1.931316107 0.000000000
[11,]    0.6499168 0.000000    5  4.568741e-04 0.000000000 0.007097304
[12,]   45.9011551 0.000000    5  1.480321e+00 0.000000000 0.501255620
[13,]   90.7499665 0.000000    5  4.528588e+00 0.000000000 0.991019305
[14,]  195.8823825 0.000000    5  1.474052e+01 0.000000000 2.139099659
[15,]  342.6291150 0.000000    5  3.310505e+01 0.000000000 3.741621956
[16,]  406.7668549 0.000000    5  4.213148e+01 0.000000000 4.442027046

$result$retres
$result$retres$res
 [1]  0.05666359  0.93115410 -0.77810028  0.01131987  0.06277888  0.27589187 -0.55868468  0.18143076  0.20639000 -0.16780683  0.57987099 -0.07359604 -0.21664845 -0.58056009 -0.28129196  0.57222555

$result$retres$sim
       col
row              X       Glc       Ace
   [1,] 0.14477327 13.399480 0.6537484
   [2,] 0.22879108 12.463718 1.0306608
   [3,] 0.28986199 11.783530 1.3046311
   [4,] 0.37973840 10.782517 1.7078257
   [5,] 0.02879659 14.691189 0.1334653
   [6,] 0.08525487 14.062375 0.3867429
   [7,] 0.14121107 13.439154 0.6377680
   [8,] 0.27238088 11.978229 1.2262090
   [9,] 0.45547133  9.939029 2.0475713
  [10,] 0.53549360  9.047768 2.4065593


$result$it
[1] 7

$result$btit
[1] 0

$result$history
NULL

$result$error
[1] 0

$result$mes
[1] ""

$result$resi
                  X         Glc         Ace
 [1,] -0.0011332718          NA          NA
 [2,] -0.0186230820          NA          NA
 [3,]  0.0155620056          NA          NA
 [4,] -0.0002263974          NA          NA
 [5,]            NA -0.02887828 -0.11597420
 [6,]            NA -0.12691026  0.01471921
 [7,]            NA  0.25699495  0.04332969
 [8,]            NA -0.08345815  0.11611202
 [9,]            NA -0.09493940  0.05625839
[10,]            NA  0.07719114 -0.11444511
```
