## Supplementary material for "PhysioFit: a software to quantify cell growth parameters and extracellular fluxes": KEIO_ROBOT3_15_res.txt

```
Results (100 mc iterations)

optimal	mean	median	sd	CI_2.5	CI_97.5
X	0.0279857102311709	0.0279142648835117	0.0272950709418283	0.00455641832906775	0.0213047025626266	0.0389331460025499
Glc	14.7002201902878	14.6920311905822	14.6813912610916	0.285076627870653	14.1748294951323	15.2284464365717
Ace	0.129827582293568	0.149343545908664	0.142720310047699	0.0994508582925671	9.99999999995709e-07	0.36137606481385
mu	0.571257075100079	0.574145736069901	0.575093071737889	0.0345603484157525	0.498488858677081	0.6332306363534
qGlc	-6.36246891934106	-6.34123813433843	-6.34593837530829	0.555623378708465	-7.37641570417121	-5.37907764673586
qAce	2.56271705585499	2.53505025803781	2.54281976256069	0.218050094919631	2.15833534757325	3.01296373772576
res	3.10390664128377	24.205414192046	23.8831955582188	6.90751264135034	12.6041879539954	38.7334125364396


Goodness of fit (khi2 test)

khi2 value	3.10390664128386
data points	16
fitted parameters	6
degrees of freedom	10
khi2 reduced value	0.310390664128386
p-value, i.e. P(X^2<=value)	0.0211281371992478
conclusion	At level of 95% confidence, the model fits the data good enough with respect to the provided measurement SD.
```
