## Supplementary material for "PhysioFit: a software to quantify cell growth parameters and extracellular fluxes": KEIO_ROBOT2_8_log.txt

```
$sys
$sys$params
   X  Glc  Ace  Lac   mu qGlc qAce qLac 
 0.6  0.6  0.6  0.6  0.6  0.6  0.6  0.6 

$sys$to_est
[1] "X"    "Glc"  "Ace"  "Lac"  "mu"   "qGlc" "qAce" "qLac"

$sys$nconc
[1] "X"   "Glc" "Ace" "Lac"

$sys$nflux
[1] "mu"   "qGlc" "qAce" "qLac"

$sys$metab
[1] "Glc" "Ace" "Lac"

$sys$weight
      col
row       X  Glc Ace Lac
  [1,] 0.02 0.46 0.2 0.2
  [2,] 0.02 0.46 0.2 0.2
  [3,] 0.02 0.46 0.2 0.2
  [4,] 0.02 0.46 0.2 0.2
  [5,] 0.02 0.46 0.2 0.2
  [6,] 0.02 0.46 0.2 0.2
  [7,] 0.02 0.46 0.2 0.2
  [8,] 0.02 0.46 0.2 0.2

$sys$te_upc
   X  Glc  Ace  Lac   mu qGlc qAce qLac 
  50   50   50   50   50   50   50   50 

$sys$te_loc
     X    Glc    Ace    Lac     mu   qGlc   qAce   qLac 
 1e-06  1e-06  1e-06  1e-06  0e+00 -5e+01 -5e+01 -5e+01 

$sys$u
              X Glc Ace Lac mu qGlc qAce qLac
X <= 50      -1   0   0   0  0    0    0    0
Glc <= 50     0  -1   0   0  0    0    0    0
Ace <= 50     0   0  -1   0  0    0    0    0
Lac <= 50     0   0   0  -1  0    0    0    0
mu <= 50      0   0   0   0 -1    0    0    0
qGlc <= 50    0   0   0   0  0   -1    0    0
qAce <= 50    0   0   0   0  0    0   -1    0
qLac <= 50    0   0   0   0  0    0    0   -1
X >= 1e-06    1   0   0   0  0    0    0    0
Glc >= 1e-06  0   1   0   0  0    0    0    0
Ace >= 1e-06  0   0   1   0  0    0    0    0
Lac >= 1e-06  0   0   0   1  0    0    0    0
mu >= 0       0   0   0   0  1    0    0    0
qGlc >= -50   0   0   0   0  0    1    0    0
qAce >= -50   0   0   0   0  0    0    1    0
qLac >= -50   0   0   0   0  0    0    0    1

$sys$co
     X <= 50    Glc <= 50    Ace <= 50    Lac <= 50     mu <= 50   qGlc <= 50   qAce <= 50   qLac <= 50   X >= 1e-06 Glc >= 1e-06 Ace >= 1e-06 Lac >= 1e-06      mu >= 0  qGlc >= -50  qAce >= -50  qLac >= -50 
      -5e+01       -5e+01       -5e+01       -5e+01       -5e+01       -5e+01       -5e+01       -5e+01        1e-06        1e-06        1e-06        1e-06        0e+00       -5e+01       -5e+01       -5e+01 

$sys$times
[1] 2.501389 3.341944 3.997500 4.523333 1.950000 3.250000 4.083333 4.766667

$sys$data_meas
            X      Glc       Ace Lac
[1,] 0.113400       NA        NA  NA
[2,] 0.158760       NA        NA  NA
[3,] 0.219240       NA        NA  NA
[4,] 0.343224       NA        NA  NA
[5,]       NA 13.51070 0.3579600   0
[6,]       NA 12.92705 0.9830323   0
[7,]       NA 11.64004 1.4173494   0
[8,]       NA 10.38703 1.9963622   0

$sys$nb_par
[1] 8

$sys$nb_conc
[1] 4


$result
$result$par
            X           Glc           Ace           Lac            mu          qGlc          qAce          qLac 
 2.193189e-02  1.411303e+01  2.002845e-01  1.000000e-06  5.994293e-01 -6.200146e+00  3.068956e+00 -2.279991e-06 

$result$lastp
            X           Glc           Ace           Lac            mu          qGlc          qAce          qLac 
 9.504713e-09  1.495541e-07 -1.581743e-07  2.117582e-22 -1.058810e-07  3.476969e-07  8.916974e-08 -5.489135e-13 

$result$hci
         X        Glc        Ace        Lac         mu       qGlc       qAce       qLac 
0.01024215 0.66380094 0.29265994 0.27448615 0.11223184 1.74161099 0.76500376 0.73032777 

$result$ci_p
[1] 0.95

$result$sd_res
[1] 0.6135628

$result$laststep
            X           Glc           Ace           Lac            mu          qGlc          qAce          qLac 
 9.504713e-09  1.495541e-07 -1.581743e-07  2.117582e-22 -1.058810e-07  3.476969e-07  8.916974e-08 -5.489135e-13 

$result$normp
[1] 4.330486e-07

$result$res
 [1] -7.583236e-01  1.912522e-01  1.080332e+00 -6.567829e-01  2.153908e-01 -3.884344e-01  1.676977e-01  5.345872e-03  4.571125e-01 -5.363415e-01 -1.558107e-01  2.350396e-01  4.074700e-06  2.490861e-06  5.948413e-07 -1.846333e-06

$result$prevres
 [1] -7.583244e-01  1.912515e-01  1.080332e+00 -6.567821e-01  2.153908e-01 -3.884343e-01  1.676978e-01  5.345697e-03  4.571129e-01 -5.363415e-01 -1.558109e-01  2.350394e-01  4.074700e-06  2.490862e-06  5.948430e-07 -1.846330e-06

$result$jacobian
               [,1]     [,2] [,3] [,4]          [,5]      [,6]      [,7]      [,8]
 [1,]  2.239514e+02 0.000000    0    0  1.228601e+01 0.0000000 0.0000000 0.0000000
 [2,]  3.706591e+02 0.000000    0    0  2.716751e+01 0.0000000 0.0000000 0.0000000
 [3,]  5.490788e+02 0.000000    0    0  4.813922e+01 0.0000000 0.0000000 0.0000000
 [4,]  7.525309e+02 0.000000    0    0  7.465498e+01 0.0000000 0.0000000 0.0000000
 [5,] -4.988245e+01 2.173913    0    0 -1.269885e+00 0.1764500 0.0000000 0.0000000
 [6,] -1.352663e+02 2.173913    0    0 -6.295230e+00 0.4784799 0.0000000 0.0000000
 [7,] -2.374798e+02 2.173913    0    0 -1.459236e+01 0.8400412 0.0000000 0.0000000
 [8,] -3.690822e+02 2.173913    0    0 -2.743132e+01 1.3055607 0.0000000 0.0000000
 [9,]  5.678901e+01 0.000000    5    0  1.445708e+00 0.0000000 0.4058351 0.0000000
[10,]  1.539949e+02 0.000000    5    0  7.166846e+00 0.0000000 1.1005038 0.0000000
[11,]  2.703604e+02 0.000000    5    0  1.661277e+01 0.0000000 1.9320949 0.0000000
[12,]  4.201841e+02 0.000000    5    0  3.122937e+01 0.0000000 3.0027896 0.0000000
[13,] -4.218972e-05 0.000000    0    5 -1.074046e-06 0.0000000 0.0000000 0.4058351
[14,] -1.144059e-04 0.000000    0    5 -5.324397e-06 0.0000000 0.0000000 1.1005038
[15,] -2.008563e-04 0.000000    0    5 -1.234197e-05 0.0000000 0.0000000 1.9320949
[16,] -3.121634e-04 0.000000    0    5 -2.320094e-05 0.0000000 0.0000000 3.0027896

$result$retres
$result$retres$res
 [1] -7.583244e-01  1.912515e-01  1.080332e+00 -6.567821e-01  2.153908e-01 -3.884343e-01  1.676978e-01  5.345697e-03  4.571129e-01 -5.363415e-01 -1.558109e-01  2.350394e-01  4.074700e-06  2.490862e-06  5.948430e-07 -1.846330e-06

$result$retres$sim
      col
row             X      Glc       Ace           Lac
  [1,] 0.09823351 13.32381 0.5909333  7.097791e-07
  [2,] 0.16258503 12.65820 0.9203998  4.650116e-07
  [3,] 0.24084665 11.84871 1.3210832  1.673357e-07
  [4,] 0.33008836 10.92564 1.7779825 -1.721042e-07
  [5,] 0.07058578 13.60978 0.4493826  8.149400e-07
  [6,] 0.15386674 12.74837 0.8757640  4.981725e-07
  [7,] 0.25356278 11.71718 1.3861872  1.189686e-07
  [8,] 0.38192396 10.38948 2.0433701 -3.692661e-07


$result$it
[1] 7

$result$btit
[1] 0

$result$history
NULL

$result$error
[1] 0

$result$mes
[1] ""

$result$resi
               X          Glc         Ace           Lac
[1,]  0.01516649           NA          NA            NA
[2,] -0.00382503           NA          NA            NA
[3,] -0.02160665           NA          NA            NA
[4,]  0.01313564           NA          NA            NA
[5,]          NA -0.099079767 -0.09142258 -8.149400e-07
[6,]          NA  0.178679760  0.10726829 -4.981725e-07
[7,]          NA -0.077140972  0.03116217 -1.189686e-07
[8,]          NA -0.002459021 -0.04700789  3.692661e-07
```
