## Supplementary material for "PhysioFit: a software to quantify cell growth parameters and extracellular fluxes": KEIO_ROBOT2_8_res.txt

```
Results (100 mc iterations)

optimal	mean	median	sd	CI_2.5	CI_97.5
X	0.0219318910390378	0.0227597476831781	0.0224665683296566	0.00435774777164813	0.0149332520482741	0.0311684984514086
Glc	14.1130312164877	14.1438959020434	14.1222200971268	0.36734736483327	13.3672713630615	14.9127036114129
Ace	0.200284454432145	0.192513001738239	0.179960017563088	0.12897365373252	9.99999999979837e-07	0.447479209087677
Lac	1e-06	0.0945739677332041	0.0668010729356037	0.089950273613638	9.99999999991066e-07	0.303109474348127
mu	0.599429299918394	0.595873804275454	0.593471959818216	0.0459645713992243	0.516107842012692	0.687784114896493
qGlc	-6.20014590062461	-6.30388519492873	-6.30352801834894	0.970672857304069	-7.90209855175058	-4.19264759611313
qAce	3.06895553846714	3.03426668959843	3.02529279267435	0.408731944450241	2.16504842470442	3.83480703799369
qLac	-2.27999059143303e-06	-0.0179063871089237	-0.00486621545488	0.249981892267559	-0.495472300632213	0.385078295833399
res	3.01167413518766	20.8953821374491	19.6870871306959	6.87502284395614	11.3195043565087	36.0756111326464


Goodness of fit (khi2 test)

khi2 value	3.01167413518974
data points	16
fitted parameters	8
degrees of freedom	8
khi2 reduced value	0.376459266898717
p-value, i.e. P(X^2<=value)	0.0663772056723945
conclusion	At level of 95% confidence, the model fits the data good enough with respect to the provided measurement SD.
```
