## Supplementary material for "PhysioFit: a software to quantify cell growth parameters and extracellular fluxes": KEIO_ROBOT2_17_log.txt

```
$sys
$sys$params
   X  Glc  Ace  Lac   mu qGlc qAce qLac 
 0.6  0.6  0.6  0.6  0.6  0.6  0.6  0.6 

$sys$to_est
[1] "X"    "Glc"  "Ace"  "Lac"  "mu"   "qGlc" "qAce" "qLac"

$sys$nconc
[1] "X"   "Glc" "Ace" "Lac"

$sys$nflux
[1] "mu"   "qGlc" "qAce" "qLac"

$sys$metab
[1] "Glc" "Ace" "Lac"

$sys$weight
      col
row       X  Glc Ace Lac
  [1,] 0.02 0.46 0.2 0.2
  [2,] 0.02 0.46 0.2 0.2
  [3,] 0.02 0.46 0.2 0.2
  [4,] 0.02 0.46 0.2 0.2
  [5,] 0.02 0.46 0.2 0.2
  [6,] 0.02 0.46 0.2 0.2
  [7,] 0.02 0.46 0.2 0.2
  [8,] 0.02 0.46 0.2 0.2

$sys$te_upc
   X  Glc  Ace  Lac   mu qGlc qAce qLac 
  50   50   50   50   50   50   50   50 

$sys$te_loc
     X    Glc    Ace    Lac     mu   qGlc   qAce   qLac 
 1e-06  1e-06  1e-06  1e-06  0e+00 -5e+01 -5e+01 -5e+01 

$sys$u
              X Glc Ace Lac mu qGlc qAce qLac
X <= 50      -1   0   0   0  0    0    0    0
Glc <= 50     0  -1   0   0  0    0    0    0
Ace <= 50     0   0  -1   0  0    0    0    0
Lac <= 50     0   0   0  -1  0    0    0    0
mu <= 50      0   0   0   0 -1    0    0    0
qGlc <= 50    0   0   0   0  0   -1    0    0
qAce <= 50    0   0   0   0  0    0   -1    0
qLac <= 50    0   0   0   0  0    0    0   -1
X >= 1e-06    1   0   0   0  0    0    0    0
Glc >= 1e-06  0   1   0   0  0    0    0    0
Ace >= 1e-06  0   0   1   0  0    0    0    0
Lac >= 1e-06  0   0   0   1  0    0    0    0
mu >= 0       0   0   0   0  1    0    0    0
qGlc >= -50   0   0   0   0  0    1    0    0
qAce >= -50   0   0   0   0  0    0    1    0
qLac >= -50   0   0   0   0  0    0    0    1

$sys$co
     X <= 50    Glc <= 50    Ace <= 50    Lac <= 50     mu <= 50   qGlc <= 50   qAce <= 50   qLac <= 50   X >= 1e-06 Glc >= 1e-06 Ace >= 1e-06 Lac >= 1e-06      mu >= 0  qGlc >= -50  qAce >= -50  qLac >= -50 
      -5e+01       -5e+01       -5e+01       -5e+01       -5e+01       -5e+01       -5e+01       -5e+01        1e-06        1e-06        1e-06        1e-06        0e+00       -5e+01       -5e+01       -5e+01 

$sys$times
[1] 2.501389 3.341944 3.997500 4.523333 1.950000 3.250000 4.083333 4.766667

$sys$data_meas
            X      Glc       Ace Lac
[1,] 0.111888       NA        NA  NA
[2,] 0.173880       NA        NA  NA
[3,] 0.252504       NA        NA  NA
[4,] 0.359856       NA        NA  NA
[5,]       NA 13.46915 0.3201403   0
[6,]       NA 12.57186 0.9961822   0
[7,]       NA 11.99538 1.2555110   0
[8,]       NA 11.15957 1.7180257   0

$sys$nb_par
[1] 8

$sys$nb_conc
[1] 4


$result
$result$par
            X           Glc           Ace           Lac            mu          qGlc          qAce          qLac 
 2.508668e-02  1.370547e+01  2.441916e-01  1.000000e-06  5.849991e-01 -3.977954e+00  2.342603e+00 -2.091387e-06 

$result$lastp
            X           Glc           Ace           Lac            mu          qGlc          qAce          qLac 
 2.963037e-09  7.618631e-08 -6.315297e-08  2.117582e-22 -2.933974e-08 -7.645802e-08  9.674555e-08 -2.655984e-13 

$result$hci
          X         Glc         Ace         Lac          mu        qGlc        qAce        qLac 
0.008624795 0.516703917 0.228709690 0.219695510 0.082798605 1.248019167 0.549445988 0.534319461 

$result$ci_p
[1] 0.95

$result$sd_res
[1] 0.4863019

$result$laststep
            X           Glc           Ace           Lac            mu          qGlc          qAce          qLac 
 2.963037e-09  7.618631e-08 -6.315297e-08  2.117582e-22 -2.933974e-08 -7.645802e-08  9.674555e-08 -2.655984e-13 

$result$normp
[1] 1.608346e-07

$result$res
 [1] -1.753802e-01  1.668187e-01  3.772599e-01 -3.072030e-01 -2.758270e-01  3.527140e-01  4.632330e-02 -1.232103e-01  6.896923e-01 -8.997801e-01 -8.399105e-02  2.940789e-01  4.045249e-06  2.446546e-06  5.606464e-07 -1.841458e-06

$result$prevres
 [1] -1.753805e-01  1.668186e-01  3.772599e-01 -3.072027e-01 -2.758270e-01  3.527139e-01  4.632334e-02 -1.232103e-01  6.896924e-01 -8.997800e-01 -8.399112e-02  2.940787e-01  4.045249e-06  2.446547e-06  5.606471e-07 -1.841457e-06

$result$jacobian
               [,1]     [,2] [,3] [,4]          [,5]      [,6]      [,7]      [,8]
 [1,]  2.160119e+02 0.000000    0    0  1.355508e+01 0.0000000 0.0000000 0.0000000
 [2,]  3.532081e+02 0.000000    0    0  2.961236e+01 0.0000000 0.0000000 0.0000000
 [3,]  5.183014e+02 0.000000    0    0  5.197733e+01 0.0000000 0.0000000 0.0000000
 [4,]  7.049797e+02 0.000000    0    0  7.999785e+01 0.0000000 0.0000000 0.0000000
 [5,] -3.147347e+01 2.173913    0    0 -9.131093e-01 0.1984851 0.0000000 0.0000000
 [6,] -8.417484e+01 2.173913    0    0 -4.458464e+00 0.5308425 0.0000000 0.0000000
 [7,] -1.463437e+02 2.173913    0    0 -1.022963e+01 0.9229059 0.0000000 0.0000000
 [8,] -2.255293e+02 2.173913    0    0 -1.906500e+01 1.4222841 0.0000000 0.0000000
 [9,]  4.262961e+01 0.000000    5    0  1.236772e+00 0.0000000 0.4565158 0.0000000
[10,]  1.140116e+02 0.000000    5    0  6.038820e+00 0.0000000 1.2209378 0.0000000
[11,]  1.982170e+02 0.000000    5    0  1.385564e+01 0.0000000 2.1226836 0.0000000
[12,]  3.054709e+02 0.000000    5    0  2.582282e+01 0.0000000 3.2712535 0.0000000
[13,] -3.805810e-05 0.000000    0    5 -1.104143e-06 0.0000000 0.0000000 0.4565158
[14,] -1.017852e-04 0.000000    0    5 -5.391229e-06 0.0000000 0.0000000 1.2209378
[15,] -1.769606e-04 0.000000    0    5 -1.236979e-05 0.0000000 0.0000000 2.1226836
[16,] -2.727128e-04 0.000000    0    5 -2.305363e-05 0.0000000 0.0000000 3.2712535

$result$retres
$result$retres$res
 [1] -1.753805e-01  1.668186e-01  3.772599e-01 -3.072027e-01 -2.758270e-01  3.527139e-01  4.632334e-02 -1.232103e-01  6.896924e-01 -8.997800e-01 -8.399112e-02  2.940787e-01  4.045249e-06  2.446547e-06  5.606471e-07 -1.841457e-06

$result$retres$sim
      col
row             X      Glc       Ace           Lac
  [1,] 0.10838039 13.13908 0.5777377  7.022228e-07
  [2,] 0.17721637 12.67100 0.8533883  4.561324e-07
  [3,] 0.26004920 12.10774 1.1850887  1.600029e-07
  [4,] 0.35371195 11.47084 1.5601571 -1.748438e-07
  [5,] 0.07849894 13.34227 0.4580787  8.090498e-07
  [6,] 0.16793618 12.73411 0.8162262  4.893093e-07
  [7,] 0.27344028 12.01669 1.2387128  1.121294e-07
  [8,] 0.40782275 11.10289 1.7768414 -3.682914e-07


$result$it
[1] 7

$result$btit
[1] 0

$result$history
NULL

$result$error
[1] 0

$result$mes
[1] ""

$result$resi
                X         Glc         Ace           Lac
[1,]  0.003507610          NA          NA            NA
[2,] -0.003336371          NA          NA            NA
[3,] -0.007545198          NA          NA            NA
[4,]  0.006144055          NA          NA            NA
[5,]           NA  0.12688044 -0.13793849 -8.090498e-07
[6,]           NA -0.16224841  0.17995601 -4.893093e-07
[7,]           NA -0.02130874  0.01679822 -1.121294e-07
[8,]           NA  0.05667672 -0.05881574  3.682914e-07
```
