## Supplementary material for "PhysioFit: a software to quantify cell growth parameters and extracellular fluxes": KEIO_ROBOT2_17_res.txt

```
Results (100 mc iterations)

optimal	mean	median	sd	CI_2.5	CI_97.5
X	0.025086679779663	0.0257528925919203	0.0254863794103163	0.00471649375278555	0.0174445620300158	0.0349820754664873
Glc	13.7054734549666	13.699877184611	13.7224484944981	0.298297197809713	13.152311124261	14.3591828175589
Ace	0.244191619657268	0.201918870500307	0.187582924199014	0.136372337472832	9.99999999987122e-07	0.460627250894721
Lac	1e-06	0.0675133302567826	0.0488236655348782	0.0651137371669487	9.99999999992887e-07	0.205259725815291
mu	0.58499907901067	0.58251779638997	0.582040753151522	0.0431387982391577	0.506775394485388	0.671045946043866
qGlc	-3.97795410056887	-3.89712896799884	-3.94501206602975	0.784687005086656	-5.48159091869165	-2.39563750350705
qAce	2.34260323125667	2.43723148761652	2.45690114582234	0.352959293850076	1.76742583457219	3.01188186834109
qLac	-2.09138721448791e-06	0.021473035238973	0.00900850222839176	0.189318356608278	-0.340703179509717	0.400239132222298
res	1.89191616266955	19.5516192099069	18.8512416112436	6.11622904742312	10.7194721058358	32.0328459034608


Goodness of fit (khi2 test)

khi2 value	1.89191616266979
data points	16
fitted parameters	8
degrees of freedom	8
khi2 reduced value	0.236489520333724
p-value, i.e. P(X^2<=value)	0.0158520386091432
conclusion	At level of 95% confidence, the model fits the data good enough with respect to the provided measurement SD.
```
