## Supplementary material for "PhysioFit: a software to quantify cell growth parameters and extracellular fluxes": KEIO_ROBOT3_31_log.txt

```
$sys
$sys$params
   X  Glc  Ace   mu qGlc qAce 
 0.6  0.6  0.6  0.6  0.6  0.6 

$sys$to_est
[1] "X"    "Glc"  "Ace"  "mu"   "qGlc" "qAce"

$sys$nconc
[1] "X"   "Glc" "Ace"

$sys$nflux
[1] "mu"   "qGlc" "qAce"

$sys$metab
[1] "Glc" "Ace"

$sys$weight
       col
row        X  Glc Ace
   [1,] 0.02 0.46 0.2
   [2,] 0.02 0.46 0.2
   [3,] 0.02 0.46 0.2
   [4,] 0.02 0.46 0.2
   [5,] 0.02 0.46 0.2
   [6,] 0.02 0.46 0.2
   [7,] 0.02 0.46 0.2
   [8,] 0.02 0.46 0.2
   [9,] 0.02 0.46 0.2
  [10,] 0.02 0.46 0.2

$sys$te_upc
   X  Glc  Ace   mu qGlc qAce 
  50   50   50   50   50   50 

$sys$te_loc
     X    Glc    Ace     mu   qGlc   qAce 
 1e-06  1e-06  1e-06  0e+00 -5e+01 -5e+01 

$sys$u
              X Glc Ace mu qGlc qAce
X <= 50      -1   0   0  0    0    0
Glc <= 50     0  -1   0  0    0    0
Ace <= 50     0   0  -1  0    0    0
mu <= 50      0   0   0 -1    0    0
qGlc <= 50    0   0   0  0   -1    0
qAce <= 50    0   0   0  0    0   -1
X >= 1e-06    1   0   0  0    0    0
Glc >= 1e-06  0   1   0  0    0    0
Ace >= 1e-06  0   0   1  0    0    0
mu >= 0       0   0   0  1    0    0
qGlc >= -50   0   0   0  0    1    0
qAce >= -50   0   0   0  0    0    1

$sys$co
     X <= 50    Glc <= 50    Ace <= 50     mu <= 50   qGlc <= 50   qAce <= 50   X >= 1e-06 Glc >= 1e-06 Ace >= 1e-06      mu >= 0  qGlc >= -50  qAce >= -50 
      -5e+01       -5e+01       -5e+01       -5e+01       -5e+01       -5e+01        1e-06        1e-06        1e-06        0e+00       -5e+01       -5e+01 

$sys$times
 [1] 2.876944 3.678056 4.092222 4.565000 0.050000 1.950000 2.833333 3.983333 4.883333 5.166667

$sys$data_meas
             X       Glc        Ace
 [1,] 0.161784        NA         NA
 [2,] 0.258552        NA         NA
 [3,] 0.378000        NA         NA
 [4,] 0.585144        NA         NA
 [5,]       NA 14.218150 0.01599123
 [6,]       NA 13.786019 0.42284502
 [7,]       NA 13.467323 0.79222229
 [8,]       NA 11.818017 1.45667330
 [9,]       NA  9.245831 2.28596594
[10,]       NA  8.481888 2.50471696

$sys$nb_par
[1] 6

$sys$nb_conc
[1] 3


$result
$result$par
          X         Glc         Ace          mu        qGlc        qAce 
 0.01510086 14.18294867  0.29760316  0.79491385 -5.21003133  2.10643947 

$result$lastp
            X           Glc           Ace            mu          qGlc          qAce 
-1.206500e-09 -3.902305e-08  4.632332e-08  1.969139e-08  3.279463e-08 -8.106620e-08 

$result$hci
          X         Glc         Ace          mu        qGlc        qAce 
0.007724334 0.581965995 0.251914501 0.119560974 0.955679170 0.412586891 

$result$ci_p
[1] 0.95

$result$sd_res
[1] 0.927465

$result$laststep
            X           Glc           Ace            mu          qGlc          qAce 
-1.206500e-09 -3.902305e-08  4.632332e-08  1.969139e-08  3.279463e-08 -8.106620e-08 

$result$normp
[1] 1.0819e-07

$result$res
 [1] -0.65610597  1.12428453  0.63061704 -0.81707659 -0.08524949  0.06424196 -0.27513350  0.25224162  0.50993550 -0.46603609  1.41617206  0.11645356 -0.77059464 -1.24914732 -0.43550638  0.92262272

$result$prevres
 [1] -0.65610579  1.12428464  0.63061702 -0.81707688 -0.08524941  0.06424199 -0.27513350  0.25224156  0.50993545 -0.46603610  1.41617183  0.11645340 -0.77059473 -1.24914727 -0.43550618  0.92262296

$result$jacobian
              [,1]     [,2] [,3]          [,4]        [,5]        [,6]
 [1,]  492.2299303 0.000000    0  2.138460e+01 0.000000000 0.000000000
 [2,]  930.5355220 0.000000    0  5.168361e+01 0.000000000 0.000000000
 [3,] 1293.3448695 0.000000    0  7.992362e+01 0.000000000 0.000000000
 [4,] 1883.3448675 0.000000    0  1.298292e+02 0.000000000 0.000000000
 [5,]   -0.5777125 2.173913    0 -2.195437e-04 0.001674453 0.000000000
 [6,]  -52.8875709 2.173913    0 -9.722303e-01 0.153290381 0.000000000
 [7,] -121.2409402 2.173913    0 -3.493814e+00 0.351407137 0.000000000
 [8,] -323.7507389 2.173913    0 -1.418099e+01 0.938365538 0.000000000
 [9,] -676.9767604 2.173913    0 -3.811225e+01 1.962162818 0.000000000
[10,] -851.5838381 2.173913    0 -5.137576e+01 2.468247422 0.000000000
[11,]    0.5372152 0.000000    5  2.041537e-04 0.000000000 0.003851243
[12,]   49.1801807 0.000000    5  9.040774e-01 0.000000000 0.352567875
[13,]  112.7420156 0.000000    5  3.248900e+00 0.000000000 0.808236414
[14,]  301.0559863 0.000000    5  1.318691e+01 0.000000000 2.158240738
[15,]  629.5210538 0.000000    5  3.544060e+01 0.000000000 4.512974482
[16,]  791.8882693 0.000000    5  4.777435e+01 0.000000000 5.676969071

$result$retres
$result$retres$res
 [1] -0.65610579  1.12428464  0.63061702 -0.81707688 -0.08524941  0.06424199 -0.27513350  0.25224156  0.50993545 -0.46603610  1.41617183  0.11645340 -0.77059473 -1.24914727 -0.43550618  0.92262296

$result$retres$sim
       col
row              X       Glc       Ace
   [1,] 0.14866188 13.307562 0.6515260
   [2,] 0.28103769 12.439943 1.0023083
   [3,] 0.39061234 11.721768 1.2926698
   [4,] 0.56880246 10.553873 1.7648552
   [5,] 0.01571314 14.178936 0.2992256
   [6,] 0.07115307 13.815571 0.4461357
   [7,] 0.14359652 13.340761 0.6381033
   [8,] 0.35822394 11.934048 1.2068438
   [9,] 0.73258603  9.480401 2.1988647
  [10,] 0.91764111  8.267511 2.6892416


$result$it
[1] 10

$result$btit
[1] 0

$result$history
NULL

$result$error
[1] 0

$result$mes
[1] ""

$result$resi
                X         Glc         Ace
 [1,]  0.01312212          NA          NA
 [2,] -0.02248569          NA          NA
 [3,] -0.01261234          NA          NA
 [4,]  0.01634154          NA          NA
 [5,]          NA  0.03921473 -0.28323437
 [6,]          NA -0.02955132 -0.02329068
 [7,]          NA  0.12656141  0.15411895
 [8,]          NA -0.11603112  0.24982945
 [9,]          NA -0.23457031  0.08710124
[10,]          NA  0.21437661 -0.18452459
```
