## Supplementary material for "PhysioFit: a software to quantify cell growth parameters and extracellular fluxes": KEIO_ROBOT3_31_res.txt

```
Results (100 mc iterations)

optimal	mean	median	sd	CI_2.5	CI_97.5
X	0.0151008566406257	0.015402095286252	0.0154804331263144	0.00192726195532725	0.0118729555989705	0.0193255614241483
Glc	14.1829486686973	14.1599459507844	14.1564671633646	0.233115495753844	13.7585781367586	14.6235223522028
Ace	0.297603161853604	0.294833258122243	0.287583893571709	0.10739005184916	0.0863459755973094	0.518733739088075
mu	0.794913854170709	0.792681311232777	0.792012308477462	0.0267986836498316	0.743489723148003	0.84362726276875
qGlc	-5.21003133110475	-5.11968363411517	-5.09225508262423	0.425337386631193	-5.98855545155261	-4.39208918406209
qAce	2.10643947050864	2.10798543168045	2.09514627658087	0.189388731672828	1.77691619948693	2.45808558397739
res	8.60191372782534	23.7988728700312	23.6518278714707	6.05327815035969	13.7314249805056	36.6880776259407


Goodness of fit (khi2 test)

khi2 value	8.60191372782569
data points	16
fitted parameters	6
degrees of freedom	10
khi2 reduced value	0.860191372782569
p-value, i.e. P(X^2<=value)	0.429746833083044
conclusion	At level of 95% confidence, the model fits the data good enough with respect to the provided measurement SD.
```
