## Supplementary material for "PhysioFit: a software to quantify cell growth parameters and extracellular fluxes": KEIO_ROBOT1_42_log.txt

```
$sys
$sys$params
   X  Glc  Ace   mu qGlc qAce 
 0.6  0.6  0.6  0.6  0.6  0.6 

$sys$to_est
[1] "X"    "Glc"  "Ace"  "mu"   "qGlc" "qAce"

$sys$nconc
[1] "X"   "Glc" "Ace"

$sys$nflux
[1] "mu"   "qGlc" "qAce"

$sys$metab
[1] "Glc" "Ace"

$sys$weight
       col
row        X  Glc Ace
   [1,] 0.02 0.46 0.2
   [2,] 0.02 0.46 0.2
   [3,] 0.02 0.46 0.2
   [4,] 0.02 0.46 0.2
   [5,] 0.02 0.46 0.2
   [6,] 0.02 0.46 0.2
   [7,] 0.02 0.46 0.2
   [8,] 0.02 0.46 0.2
   [9,] 0.02 0.46 0.2
  [10,] 0.02 0.46 0.2
  [11,] 0.02 0.46 0.2
  [12,] 0.02 0.46 0.2
  [13,] 0.02 0.46 0.2

$sys$te_upc
   X  Glc  Ace   mu qGlc qAce 
  50   50   50   50   50   50 

$sys$te_loc
     X    Glc    Ace     mu   qGlc   qAce 
 1e-06  1e-06  1e-06  0e+00 -5e+01 -5e+01 

$sys$u
              X Glc Ace mu qGlc qAce
X <= 50      -1   0   0  0    0    0
Glc <= 50     0  -1   0  0    0    0
Ace <= 50     0   0  -1  0    0    0
mu <= 50      0   0   0 -1    0    0
qGlc <= 50    0   0   0  0   -1    0
qAce <= 50    0   0   0  0    0   -1
X >= 1e-06    1   0   0  0    0    0
Glc >= 1e-06  0   1   0  0    0    0
Ace >= 1e-06  0   0   1  0    0    0
mu >= 0       0   0   0  1    0    0
qGlc >= -50   0   0   0  0    1    0
qAce >= -50   0   0   0  0    0    1

$sys$co
     X <= 50    Glc <= 50    Ace <= 50     mu <= 50   qGlc <= 50   qAce <= 50   X >= 1e-06 Glc >= 1e-06 Ace >= 1e-06      mu >= 0  qGlc >= -50  qAce >= -50 
      -5e+01       -5e+01       -5e+01       -5e+01       -5e+01       -5e+01        1e-06        1e-06        1e-06        0e+00       -5e+01       -5e+01 

$sys$times
 [1] 0.00000000 1.18888889 2.27694444 3.12833333 3.77138889 4.41555556 4.82277778 0.06666667 1.71666667 2.80000000 3.63333333 4.26666667 4.88333333

$sys$data_meas
             X      Glc         Ace
 [1,] 0.034776       NA          NA
 [2,] 0.057456       NA          NA
 [3,] 0.099792       NA          NA
 [4,] 0.151200       NA          NA
 [5,] 0.216216       NA          NA
 [6,] 0.300888       NA          NA
 [7,] 0.397656       NA          NA
 [8,]       NA 14.62143 0.008012093
 [9,]       NA 14.79664 0.343938318
[10,]       NA 13.36850 0.744427522
[11,]       NA 13.06182 1.231642115
[12,]       NA 12.30172 1.770857780
[13,]       NA 10.44363 2.193268097

$sys$nb_par
[1] 6

$sys$nb_conc
[1] 3


$result
$result$par
          X         Glc         Ace          mu        qGlc        qAce 
 0.02859629 14.89178128  0.09809659  0.54044826 -6.11104447  3.24020714 

$result$lastp
            X           Glc           Ace            mu          qGlc          qAce 
 7.559748e-10 -2.151930e-09 -1.130921e-08 -6.227155e-09  6.291146e-08  9.087022e-09 

$result$hci
          X         Glc         Ace          mu        qGlc        qAce 
0.007401222 0.394182338 0.172796061 0.059120901 1.108494412 0.497680053 

$result$ci_p
[1] 0.95

$result$sd_res
[1] 0.5973918

$result$laststep
            X           Glc           Ace            mu          qGlc          qAce 
 7.559748e-10 -2.151930e-09 -1.130921e-08 -6.227155e-09  6.291146e-08  9.087022e-09 

$result$normp
[1] 6.490227e-08

$result$res
 [1] -0.30898557 -0.15430723 -0.09508432  0.19429571  0.16601402  0.50347520 -0.50735528  0.56193254 -0.86786452  0.82206158 -0.32736538 -0.71924847  0.53048424  0.48187158  0.08138087 -0.19577655 -0.41706646 -0.62014704  0.66973761

$result$prevres
 [1] -0.30898561 -0.15430728 -0.09508438  0.19429565  0.16601398  0.50347522 -0.50735521  0.56193255 -0.86786450  0.82206160 -0.32736537 -0.71924847  0.53048420  0.48187163  0.08138089 -0.19577655 -0.41706648 -0.62014707  0.66973757

$result$jacobian
              [,1]     [,2] [,3]          [,4]        [,5]        [,6]
 [1,]   50.0000000 0.000000    0  0.000000e+00 0.000000000 0.000000000
 [2,]   95.0645320 0.000000    0  3.231986e+00 0.000000000 0.000000000
 [3,]  171.1591260 0.000000    0  1.114454e+01 0.000000000 0.000000000
 [4,]  271.1644153 0.000000    0  2.425802e+01 0.000000000 0.000000000
 [5,]  383.8545083 0.000000    0  4.139783e+01 0.000000000 0.000000000
 [6,]  543.7025722 0.000000    0  6.865251e+01 0.000000000 0.000000000
 [7,]  677.5510493 0.000000    0  9.344346e+01 0.000000000 0.000000000
 [8,]   -0.9018071 2.173913    0 -8.647729e-04 0.004219955 0.000000000
 [9,]  -37.5813057 2.173913    0 -1.063069e+00 0.175859598 0.000000000
[10,]  -87.0541553 2.173913    0 -4.332377e+00 0.407365004 0.000000000
[11,] -150.5633153 2.173913    0 -1.023086e+01 0.704552531 0.000000000
[12,] -222.0503137 2.173913    0 -1.834256e+01 1.039071903 0.000000000
[13,] -319.6012290 2.173913    0 -3.115264e+01 1.495555902 0.000000000
[14,]    1.0997622 0.000000    5  1.054599e-03 0.000000000 0.009705897
[15,]   45.8307566 0.000000    5  1.296422e+00 0.000000000 0.404477075
[16,]  106.1633629 0.000000    5  5.283374e+00 0.000000000 0.936939508
[17,]  183.6133822 0.000000    5  1.247663e+01 0.000000000 1.620470821
[18,]  270.7924506 0.000000    5  2.236892e+01 0.000000000 2.389865378
[19,]  389.7567112 0.000000    5  3.799093e+01 0.000000000 3.439778575

$result$retres
$result$retres$res
 [1] -0.30898561 -0.15430728 -0.09508438  0.19429565  0.16601398  0.50347522 -0.50735521  0.56193255 -0.86786450  0.82206160 -0.32736537 -0.71924847  0.53048420  0.48187163  0.08138089 -0.19577655 -0.41706648 -0.62014707  0.66973757

$result$retres$sim
       col
row              X      Glc       Ace
   [1,] 0.02859629 14.89178 0.0980966
   [2,] 0.05436985 14.60035 0.2526196
   [3,] 0.09789031 14.10825 0.5135425
   [4,] 0.15508591 13.46152 0.8564533
   [5,] 0.21953628 12.73275 1.2428595
   [6,] 0.31095750 11.69902 1.7909669
   [7,] 0.38750890 10.83343 2.2499236
   [8,] 0.02964539 14.87992 0.1043864
   [9,] 0.07231607 14.39743 0.3602145
  [10,] 0.12986975 13.74665 0.7052722
  [11,] 0.20375242 12.91123 1.1482288
  [12,] 0.28691601 11.97087 1.6468284
  [13,] 0.40040076 10.68765 2.3272156


$result$it
[1] 8

$result$btit
[1] 0

$result$history
NULL

$result$error
[1] 0

$result$mes
[1] ""

$result$resi
                 X        Glc         Ace
 [1,]  0.006179712         NA          NA
 [2,]  0.003086146         NA          NA
 [3,]  0.001901688         NA          NA
 [4,] -0.003885913         NA          NA
 [5,] -0.003320280         NA          NA
 [6,] -0.010069504         NA          NA
 [7,]  0.010147104         NA          NA
 [8,]           NA -0.2584890 -0.09637433
 [9,]           NA  0.3992177 -0.01627618
[10,]           NA -0.3781483  0.03915531
[11,]           NA  0.1505881  0.08341330
[12,]           NA  0.3308543  0.12402941
[13,]           NA -0.2440227 -0.13394751
```
