## Supplementary material for "PhysioFit: a software to quantify cell growth parameters and extracellular fluxes": KEIO_ROBOT1_42_res.txt

```
Results (100 mc iterations)

optimal	mean	median	sd	CI_2.5	CI_97.5
X	0.0285962885346934	0.0284616406906902	0.0282629773471167	0.00452858768110459	0.0200809552230361	0.037374010667912
Glc	14.8917812844245	14.8963281608141	14.896836215041	0.212146065786688	14.4953605064081	15.2618477520676
Ace	0.098096585083065	0.12861956064579	0.122855589204063	0.0860404111038642	9.99999999990418e-07	0.318752994400873
mu	0.540448261165012	0.543609843264663	0.543303909655064	0.0369438262335551	0.48056328651624	0.619733799760845
qGlc	-6.11104446851624	-6.12491152838225	-6.19509239037358	0.589674041328652	-7.27553303798882	-4.99959979224406
qAce	3.24020714288057	3.20626885553222	3.20116993264235	0.297776877429322	2.60130078505043	3.74852983915958
res	4.63940095948319	31.8935412362617	30.6491568047722	7.72904596289374	18.9588517682738	48.1885203068471


Goodness of fit (khi2 test)

khi2 value	4.63940095948322
data points	19
fitted parameters	6
degrees of freedom	13
khi2 reduced value	0.356876996883325
p-value, i.e. P(X^2<=value)	0.0177021709225804
conclusion	At level of 95% confidence, the model fits the data good enough with respect to the provided measurement SD.
```
