## Supplementary material for "PhysioFit: a software to quantify cell growth parameters and extracellular fluxes": KEIO_ROBOT1_43_log.txt

```
$sys
$sys$params
   X  Glc  Ace   mu qGlc qAce 
 0.6  0.6  0.6  0.6  0.6  0.6 

$sys$to_est
[1] "X"    "Glc"  "Ace"  "mu"   "qGlc" "qAce"

$sys$nconc
[1] "X"   "Glc" "Ace"

$sys$nflux
[1] "mu"   "qGlc" "qAce"

$sys$metab
[1] "Glc" "Ace"

$sys$weight
       col
row        X  Glc Ace
   [1,] 0.02 0.46 0.2
   [2,] 0.02 0.46 0.2
   [3,] 0.02 0.46 0.2
   [4,] 0.02 0.46 0.2
   [5,] 0.02 0.46 0.2
   [6,] 0.02 0.46 0.2
   [7,] 0.02 0.46 0.2
   [8,] 0.02 0.46 0.2
   [9,] 0.02 0.46 0.2
  [10,] 0.02 0.46 0.2
  [11,] 0.02 0.46 0.2
  [12,] 0.02 0.46 0.2
  [13,] 0.02 0.46 0.2

$sys$te_upc
   X  Glc  Ace   mu qGlc qAce 
  50   50   50   50   50   50 

$sys$te_loc
     X    Glc    Ace     mu   qGlc   qAce 
 1e-06  1e-06  1e-06  0e+00 -5e+01 -5e+01 

$sys$u
              X Glc Ace mu qGlc qAce
X <= 50      -1   0   0  0    0    0
Glc <= 50     0  -1   0  0    0    0
Ace <= 50     0   0  -1  0    0    0
mu <= 50      0   0   0 -1    0    0
qGlc <= 50    0   0   0  0   -1    0
qAce <= 50    0   0   0  0    0   -1
X >= 1e-06    1   0   0  0    0    0
Glc >= 1e-06  0   1   0  0    0    0
Ace >= 1e-06  0   0   1  0    0    0
mu >= 0       0   0   0  1    0    0
qGlc >= -50   0   0   0  0    1    0
qAce >= -50   0   0   0  0    0    1

$sys$co
     X <= 50    Glc <= 50    Ace <= 50     mu <= 50   qGlc <= 50   qAce <= 50   X >= 1e-06 Glc >= 1e-06 Ace >= 1e-06      mu >= 0  qGlc >= -50  qAce >= -50 
      -5e+01       -5e+01       -5e+01       -5e+01       -5e+01       -5e+01        1e-06        1e-06        1e-06        0e+00       -5e+01       -5e+01 

$sys$times
 [1] 0.00000000 1.18888889 2.27694444 3.12833333 3.77138889 4.41555556 4.82277778 0.06666667 1.71666667 2.80000000 3.63333333 4.26666667 4.88333333

$sys$data_meas
             X      Glc         Ace
 [1,] 0.036288       NA          NA
 [2,] 0.069552       NA          NA
 [3,] 0.110376       NA          NA
 [4,] 0.161784       NA          NA
 [5,] 0.217728       NA          NA
 [6,] 0.337176       NA          NA
 [7,] 0.443016       NA          NA
 [8,]       NA 15.87098 0.009759949
 [9,]       NA 15.27738 0.356493539
[10,]       NA 13.18850 0.707464103
[11,]       NA 12.65857 1.152771355
[12,]       NA 11.77142 1.636080029
[13,]       NA 10.13362 2.079032948

$sys$nb_par
[1] 6

$sys$nb_conc
[1] 3


$result
$result$par
          X         Glc         Ace          mu        qGlc        qAce 
 0.03138964 15.54347834  0.10301033  0.54050955 -7.43091751  2.75471100 

$result$lastp
            X           Glc           Ace            mu          qGlc          qAce 
 1.205894e-08  3.831700e-07 -1.150700e-07 -9.259361e-08 -2.511613e-07  9.376369e-09 

$result$hci
         X        Glc        Ace         mu       qGlc       qAce 
0.01006697 0.54122819 0.23372748 0.07325509 1.41915574 0.60091597 

$result$ci_p
[1] 0.95

$result$sd_res
[1] 0.8137286

$result$laststep
            X           Glc           Ace            mu          qGlc          qAce 
 1.205894e-08  3.831700e-07 -1.150700e-07 -9.259361e-08 -2.511613e-07  9.376369e-09 

$result$normp
[1] 4.816111e-07

$result$res
 [1] -0.24491816 -0.49334145 -0.14542748  0.42418446  1.16543868  0.21244504 -0.87643193 -0.74637160 -0.85605863  1.79638253  0.52380858 -0.27685392 -0.44090695  0.49560062 -0.04428522 -0.18885154 -0.34811624 -0.43760063  0.52325301

$result$prevres
 [1] -0.24491877 -0.49334227 -0.14542841  0.42418365  1.16543826  0.21244546 -0.87643060 -0.74637242 -0.85605899  1.79638255  0.52380888 -0.27685348 -0.44090654  0.49560119 -0.04428501 -0.18885161 -0.34811649 -0.43760092  0.52325283

$result$jacobian
              [,1]     [,2] [,3]          [,4]        [,5]       [,6]
 [1,]   50.0000000 0.000000    0  0.000000e+00 0.000000000 0.00000000
 [2,]   95.0714690 0.000000    0  3.547951e+00 0.000000000 0.00000000
 [3,]  171.1830468 0.000000    0  1.223487e+01 0.000000000 0.00000000
 [4,]  271.2164844 0.000000    0  2.663270e+01 0.000000000 0.00000000
 [5,]  383.9433692 0.000000    0  4.545217e+01 0.000000000 0.00000000
 [6,]  543.8499385 0.000000    0  7.537903e+01 0.000000000 0.00000000
 [7,]  677.7516333 0.000000    0  1.026016e+02 0.000000000 0.00000000
 [8,]   -1.0965830 2.173913    0 -1.154268e-03 0.004632178 0.00000000
 [9,]  -45.7009480 2.173913    0 -1.419049e+00 0.193049600 0.00000000
[10,] -105.8675520 2.173913    0 -5.783424e+00 0.447204916 0.00000000
[11,] -183.1089128 2.173913    0 -1.365807e+01 0.773487290 0.00000000
[12,] -270.0569549 2.173913    0 -2.448788e+01 1.140772555 0.00000000
[13,] -388.7105023 2.173913    0 -4.159110e+01 1.641987976 0.00000000
[14,]    0.9349814 0.000000    5  9.841657e-04 0.000000000 0.01065401
[15,]   38.9660750 0.000000    5  1.209926e+00 0.000000000 0.44401408
[16,]   90.2660262 0.000000    5  4.931130e+00 0.000000000 1.02857131
[17,]  156.1244556 0.000000    5  1.164530e+01 0.000000000 1.77902077
[18,]  230.2591087 0.000000    5  2.087914e+01 0.000000000 2.62377688
[19,]  331.4268794 0.000000    5  3.546189e+01 0.000000000 3.77657234

$result$retres
$result$retres$res
 [1] -0.24491877 -0.49334227 -0.14542841  0.42418365  1.16543826  0.21244546 -0.87643060 -0.74637242 -0.85605899  1.79638255  0.52380888 -0.27685348 -0.44090654  0.49560119 -0.04428501 -0.18885161 -0.34811649 -0.43760092  0.52325283

$result$retres$sim
       col
row              X       Glc       Ace
   [1,] 0.03138962 15.543478 0.1030104
   [2,] 0.05968515 15.154471 0.2472188
   [3,] 0.10746743 14.497562 0.4907415
   [4,] 0.17026767 13.634185 0.8108033
   [5,] 0.24103677 12.661253 1.1714785
   [6,] 0.34142491 11.281118 1.6831073
   [7,] 0.42548739 10.125429 2.1115323
   [8,] 0.03254134 15.527644 0.1088802
   [9,] 0.07938840 14.883592 0.3476365
  [10,] 0.14258017 14.014832 0.6696938
  [11,] 0.22370520 12.899527 1.0831481
  [12,] 0.31502496 11.644064 1.5485598
  [13,] 0.43964438  9.930799 2.1836835


$result$it
[1] 8

$result$btit
[1] 0

$result$history
NULL

$result$error
[1] 0

$result$mes
[1] ""

$result$resi
                 X        Glc          Ace
 [1,]  0.004898375         NA           NA
 [2,]  0.009866845         NA           NA
 [3,]  0.002908568         NA           NA
 [4,] -0.008483673         NA           NA
 [5,] -0.023308765         NA           NA
 [6,] -0.004248909         NA           NA
 [7,]  0.017528612         NA           NA
 [8,]           NA  0.3433313 -0.099120238
 [9,]           NA  0.3937871  0.008857001
[10,]           NA -0.8263360  0.037770322
[11,]           NA -0.2409521  0.069623298
[12,]           NA  0.1273526  0.087520184
[13,]           NA  0.2028170 -0.104650567
```
