## Supplementary material for "PhysioFit: a software to quantify cell growth parameters and extracellular fluxes": KEIO_ROBOT1_43_res.txt

```
Results (100 mc iterations)

optimal	mean	median	sd	CI_2.5	CI_97.5
X	0.0313896367495382	0.0320245445307375	0.0314917450912312	0.00417557778078478	0.0250932192702204	0.040548479730696
Glc	15.5434783358918	15.5230375781723	15.5385850970755	0.209075509155331	15.1199976808832	15.907214628708
Ace	0.103010328924012	0.129844836798412	0.125121409749352	0.0735368135406507	1.00000000000219e-06	0.281947907381757
mu	0.540509549962255	0.537397961643393	0.539689105929648	0.0287930964905528	0.483378590812737	0.591785468276953
qGlc	-7.43091750569651	-7.37920031833386	-7.3594864830016	0.631161612278904	-8.36283234214532	-6.19043957504172
qAce	2.75471100316149	2.70457546897816	2.71764479996678	0.224181308044788	2.31979522654242	3.16907183906239
res	8.60800402178097	32.7739507059649	31.3599995051396	9.90663266078334	19.1229697710635	56.2413401518916


Goodness of fit (khi2 test)

khi2 value	8.60800402178796
data points	19
fitted parameters	6
degrees of freedom	13
khi2 reduced value	0.662154155522151
p-value, i.e. P(X^2<=value)	0.198137070020915
conclusion	At level of 95% confidence, the model fits the data good enough with respect to the provided measurement SD.
```
