## Supplementary material for "PhysioFit: a software to quantify cell growth parameters and extracellular fluxes": KEIO_ROBOT4_22_log.txt

```
$sys
$sys$params
   X  Glc  Ace   mu qGlc qAce 
 0.6  0.6  0.6  0.6  0.6  0.6 

$sys$to_est
[1] "X"    "Glc"  "Ace"  "mu"   "qGlc" "qAce"

$sys$nconc
[1] "X"   "Glc" "Ace"

$sys$nflux
[1] "mu"   "qGlc" "qAce"

$sys$metab
[1] "Glc" "Ace"

$sys$weight
       col
row        X  Glc Ace
   [1,] 0.02 0.46 0.2
   [2,] 0.02 0.46 0.2
   [3,] 0.02 0.46 0.2
   [4,] 0.02 0.46 0.2
   [5,] 0.02 0.46 0.2
   [6,] 0.02 0.46 0.2
   [7,] 0.02 0.46 0.2
   [8,] 0.02 0.46 0.2
   [9,] 0.02 0.46 0.2
  [10,] 0.02 0.46 0.2
  [11,] 0.02 0.46 0.2
  [12,] 0.02 0.46 0.2
  [13,] 0.02 0.46 0.2

$sys$te_upc
   X  Glc  Ace   mu qGlc qAce 
  50   50   50   50   50   50 

$sys$te_loc
     X    Glc    Ace     mu   qGlc   qAce 
 1e-06  1e-06  1e-06  0e+00 -5e+01 -5e+01 

$sys$u
              X Glc Ace mu qGlc qAce
X <= 50      -1   0   0  0    0    0
Glc <= 50     0  -1   0  0    0    0
Ace <= 50     0   0  -1  0    0    0
mu <= 50      0   0   0 -1    0    0
qGlc <= 50    0   0   0  0   -1    0
qAce <= 50    0   0   0  0    0   -1
X >= 1e-06    1   0   0  0    0    0
Glc >= 1e-06  0   1   0  0    0    0
Ace >= 1e-06  0   0   1  0    0    0
mu >= 0       0   0   0  1    0    0
qGlc >= -50   0   0   0  0    1    0
qAce >= -50   0   0   0  0    0    1

$sys$co
     X <= 50    Glc <= 50    Ace <= 50     mu <= 50   qGlc <= 50   qAce <= 50   X >= 1e-06 Glc >= 1e-06 Ace >= 1e-06      mu >= 0  qGlc >= -50  qAce >= -50 
      -5e+01       -5e+01       -5e+01       -5e+01       -5e+01       -5e+01        1e-06        1e-06        1e-06        0e+00       -5e+01       -5e+01 

$sys$times
 [1] 0.0000000 1.1950000 1.6136111 2.3613889 3.2863889 3.8194444 4.4108333 0.2833333 1.9166667 2.7000000 3.6166667 4.0500000 4.7500000

$sys$data_meas
             X      Glc        Ace
 [1,] 0.034776       NA         NA
 [2,] 0.065016       NA         NA
 [3,] 0.080136       NA         NA
 [4,] 0.111888       NA         NA
 [5,] 0.190512       NA         NA
 [6,] 0.294840       NA         NA
 [7,] 0.418824       NA         NA
 [8,]       NA 14.38734 0.03958953
 [9,]       NA 14.13218 0.41928920
[10,]       NA 13.16210 0.63124606
[11,]       NA 12.31065 1.10241934
[12,]       NA 11.91611 1.34894298
[13,]       NA 10.35300 1.97140838

$sys$nb_par
[1] 6

$sys$nb_conc
[1] 3


$result
$result$par
          X         Glc         Ace          mu        qGlc        qAce 
 0.02809684 14.41279761  0.13034975  0.61005902 -5.20076071  2.40849728 

$result$lastp
            X           Glc           Ace            mu          qGlc          qAce 
-1.617128e-08 -2.435282e-07  1.437462e-07  1.487478e-07 -1.177610e-07 -4.007403e-08 

$result$hci
          X         Glc         Ace          mu        qGlc        qAce 
0.005354867 0.304453045 0.132700355 0.047751933 0.742848729 0.324768074 

$result$ci_p
[1] 0.95

$result$sd_res
[1] 0.4611681

$result$laststep
            X           Glc           Ace            mu          qGlc          qAce 
-1.617128e-08 -2.435282e-07  1.437462e-07  1.487478e-07 -1.177610e-07 -4.007403e-08 

$result$normp
[1] 3.432637e-07

$result$res
 [1] -0.33395823 -0.33849400 -0.24716195  0.33848893  0.90575171 -0.30186897 -0.22754111 -0.04291500 -0.54576708  0.53598759  0.36111432 -0.21231681 -0.09610301  0.55845269 -0.21360465 -0.17936507 -0.37741356 -0.08568746  0.29761806

$result$prevres
 [1] -0.33395742 -0.33849284 -0.24716069  0.33849026  0.90575261 -0.30186886 -0.22754278 -0.04291452 -0.54576700  0.53598746  0.36111404 -0.21231706 -0.09610292  0.55845203 -0.21360485 -0.17936500 -0.37741324 -0.08568711  0.29761818

$result$jacobian
             [,1]     [,2] [,3]         [,4]       [,5]      [,6]
 [1,]   50.000000 0.000000    0   0.00000000 0.00000000 0.0000000
 [2,]  103.652437 0.000000    0   3.48020705 0.00000000 0.0000000
 [3,]  133.809986 0.000000    0   6.06659577 0.00000000 0.0000000
 [4,]  211.158543 0.000000    0  14.00986115 0.00000000 0.0000000
 [5,]  371.264110 0.000000    0  34.28148132 0.00000000 0.0000000
 [6,]  513.941253 0.000000    0  55.15327865 0.00000000 0.0000000
 [7,]  737.223425 0.000000    0  91.36448972 0.00000000 0.0000000
 [8,]   -3.496883 2.173913    0  -0.01431973 0.01889174 0.0000000
 [9,]  -41.136382 2.173913    0  -1.31873812 0.22223727 0.0000000
[10,]  -77.692672 2.173913    0  -3.72158524 0.41973081 0.0000000
[11,] -149.795126 2.173913    0 -10.20599415 0.80926076 0.0000000
[12,] -200.730358 2.173913    0 -15.70559877 1.08443582 0.0000000
[13,] -317.535226 2.173913    0 -30.22724044 1.71546834 0.0000000
[14,]    3.724674 0.000000    5   0.01525253 0.00000000 0.0434510
[15,]   43.816051 0.000000    5   1.40464216 0.00000000 0.5111457
[16,]   82.753658 0.000000    5   3.96401337 0.00000000 0.9653809
[17,]  159.552945 0.000000    5  10.87082378 0.00000000 1.8612997
[18,]  213.806153 0.000000    5  16.72867866 0.00000000 2.4942024
[19,]  338.219818 0.000000    5  32.19627595 0.00000000 3.9455772

$result$retres
$result$retres$res
 [1] -0.33395742 -0.33849284 -0.24716069  0.33849026  0.90575261 -0.30186886 -0.22754278 -0.04291452 -0.54576700  0.53598746  0.36111404 -0.21231706 -0.09610292  0.55845203 -0.21360485 -0.17936500 -0.37741324 -0.08568711  0.29761818

$result$retres$sim
       col
row              X      Glc       Ace
   [1,] 0.02809685 14.41280 0.1303496
   [2,] 0.05824614 14.15577 0.2493783
   [3,] 0.07519279 14.01130 0.3162832
   [4,] 0.11865781 13.64076 0.4878820
   [5,] 0.20862705 12.87378 0.8430784
   [6,] 0.28880262 12.19028 1.1596095
   [7,] 0.41427314 11.12064 1.6549641
   [8,] 0.03339838 14.36760 0.1512799
   [9,] 0.09046265 13.88113 0.3765682
  [10,] 0.14588468 13.40865 0.5953731
  [11,] 0.25519733 12.47676 1.0269367
  [12,] 0.33241891 11.81845 1.3318056
  [13,] 0.50950372 10.30880 2.0309320


$result$it
[1] 6

$result$btit
[1] 0

$result$history
NULL

$result$error
[1] 0

$result$mes
[1] ""

$result$resi
                 X         Glc         Ace
 [1,]  0.006679148          NA          NA
 [2,]  0.006769857          NA          NA
 [3,]  0.004943214          NA          NA
 [4,] -0.006769805          NA          NA
 [5,] -0.018115052          NA          NA
 [6,]  0.006037377          NA          NA
 [7,]  0.004550856          NA          NA
 [8,]           NA  0.01974068 -0.11169041
 [9,]           NA  0.25105282  0.04272097
[10,]           NA -0.24655423  0.03587300
[11,]           NA -0.16611246  0.07548265
[12,]           NA  0.09766585  0.01713742
[13,]           NA  0.04420734 -0.05952364
```
