## Supplementary material for "PhysioFit: a software to quantify cell growth parameters and extracellular fluxes": KEIO_ROBOT4_22_res.txt

```
Results (100 mc iterations)

optimal	mean	median	sd	CI_2.5	CI_97.5
X	0.0280968354873362	0.0280301860909688	0.027956119394614	0.0039497890765185	0.0211161892133745	0.0366031985116634
Glc	14.4127976118337	14.4281656473053	14.4099175150017	0.178883854074117	14.0852348532238	14.7630165887453
Ace	0.130349753370702	0.123054485253773	0.123102284941996	0.0735928518434984	0.000781238089281573	0.265527785059301
mu	0.610059018014423	0.612648955631553	0.61011731203898	0.0343608117298973	0.546383717179914	0.681148995244498
qGlc	-5.20076070800957	-5.32488205729423	-5.3118654178553	0.579876125922503	-6.42792743682515	-4.19698368545594
qAce	2.40849727527431	2.39306752245021	2.38064912609363	0.211140479514392	2.01626864364111	2.7835887168545
res	2.76478795339491	31.4079624157449	29.9954412598781	7.68477098859129	19.7719262726343	47.5591095577864


Goodness of fit (khi2 test)

khi2 value	2.76478795340543
data points	19
fitted parameters	6
degrees of freedom	13
khi2 reduced value	0.212675996415802
p-value, i.e. P(X^2<=value)	0.00134190594021847
conclusion	At level of 95% confidence, the model fits the data good enough with respect to the provided measurement SD.
```
