## Supplementary material for "PhysioFit: a software to quantify cell growth parameters and extracellular fluxes": KEIO_ROBOT1_37_log.txt

```
$sys
$sys$params
   X  Glc  Ace   mu qGlc qAce 
 0.6  0.6  0.6  0.6  0.6  0.6 

$sys$to_est
[1] "X"    "Glc"  "Ace"  "mu"   "qGlc" "qAce"

$sys$nconc
[1] "X"   "Glc" "Ace"

$sys$nflux
[1] "mu"   "qGlc" "qAce"

$sys$metab
[1] "Glc" "Ace"

$sys$weight
       col
row        X  Glc Ace
   [1,] 0.02 0.46 0.2
   [2,] 0.02 0.46 0.2
   [3,] 0.02 0.46 0.2
   [4,] 0.02 0.46 0.2
   [5,] 0.02 0.46 0.2
   [6,] 0.02 0.46 0.2
   [7,] 0.02 0.46 0.2
   [8,] 0.02 0.46 0.2
   [9,] 0.02 0.46 0.2
  [10,] 0.02 0.46 0.2
  [11,] 0.02 0.46 0.2
  [12,] 0.02 0.46 0.2
  [13,] 0.02 0.46 0.2

$sys$te_upc
   X  Glc  Ace   mu qGlc qAce 
  50   50   50   50   50   50 

$sys$te_loc
     X    Glc    Ace     mu   qGlc   qAce 
 1e-06  1e-06  1e-06  0e+00 -5e+01 -5e+01 

$sys$u
              X Glc Ace mu qGlc qAce
X <= 50      -1   0   0  0    0    0
Glc <= 50     0  -1   0  0    0    0
Ace <= 50     0   0  -1  0    0    0
mu <= 50      0   0   0 -1    0    0
qGlc <= 50    0   0   0  0   -1    0
qAce <= 50    0   0   0  0    0   -1
X >= 1e-06    1   0   0  0    0    0
Glc >= 1e-06  0   1   0  0    0    0
Ace >= 1e-06  0   0   1  0    0    0
mu >= 0       0   0   0  1    0    0
qGlc >= -50   0   0   0  0    1    0
qAce >= -50   0   0   0  0    0    1

$sys$co
     X <= 50    Glc <= 50    Ace <= 50     mu <= 50   qGlc <= 50   qAce <= 50   X >= 1e-06 Glc >= 1e-06 Ace >= 1e-06      mu >= 0  qGlc >= -50  qAce >= -50 
      -5e+01       -5e+01       -5e+01       -5e+01       -5e+01       -5e+01        1e-06        1e-06        1e-06        0e+00       -5e+01       -5e+01 

$sys$times
 [1] 0.00000000 1.18888889 2.27694444 3.12833333 3.77138889 4.41555556 4.82277778 0.06666667 1.71666667 2.80000000 3.63333333 4.26666667 4.88333333

$sys$data_meas
             X       Glc        Ace
 [1,] 0.033264        NA         NA
 [2,] 0.065016        NA         NA
 [3,] 0.116424        NA         NA
 [4,] 0.182952        NA         NA
 [5,] 0.261576        NA         NA
 [6,] 0.409752        NA         NA
 [7,] 0.577584        NA         NA
 [8,]       NA 15.656662 0.01224651
 [9,]       NA 15.544161 0.37729251
[10,]       NA 13.490683 0.83470387
[11,]       NA 12.601478 1.36998976
[12,]       NA 11.613583 1.94744532
[13,]       NA  9.755441 2.42512764

$sys$nb_par
[1] 6

$sys$nb_conc
[1] 3


$result
$result$par
          X         Glc         Ace          mu        qGlc        qAce 
 0.02587617 15.51500058  0.18495348  0.63504324 -6.91180279  2.80586522 

$result$lastp
            X           Glc           Ace            mu          qGlc          qAce 
-5.179622e-09 -1.575888e-07  7.705069e-08  4.686116e-08  1.905230e-08 -4.532197e-08 

$result$hci
          X         Glc         Ace          mu        qGlc        qAce 
0.009089977 0.604363382 0.262030554 0.079016722 1.409788645 0.606593338 

$result$ci_p
[1] 0.95

$result$sd_res
[1] 0.9465539

$result$laststep
            X           Glc           Ace            mu          qGlc          qAce 
-5.179622e-09 -1.575888e-07  7.705069e-08  4.686116e-08  1.905230e-08 -4.532197e-08 

$result$normp
[1] 1.881779e-07

$result$res
 [1] -0.3693913 -0.4980891 -0.3277937  0.2854291  1.1118791  0.8753696 -1.2115808 -0.3344362 -1.2724316  1.3891916  0.7943952 -0.1036740 -0.4730450  0.8882561  0.1671753 -0.4369410 -0.7531384 -0.7967034  0.9313514

$result$prevres
 [1] -0.3693910 -0.4980887 -0.3277932  0.2854296  1.1118794  0.8753695 -1.2115815 -0.3344359 -1.2724315  1.3891916  0.7943951 -0.1036742 -0.4730452  0.8882558  0.1671751 -0.4369410 -0.7531383 -0.7967032  0.9313516

$result$jacobian
              [,1]     [,2] [,3]          [,4]        [,5]       [,6]
 [1,]   50.0000000 0.000000    0  0.000000e+00 0.000000000 0.00000000
 [2,]  106.3801284 0.000000    0  3.272668e+00 0.000000000 0.00000000
 [3,]  212.2959020 0.000000    0  1.250818e+01 0.000000000 0.00000000
 [4,]  364.5449197 0.000000    0  2.950966e+01 0.000000000 0.00000000
 [5,]  548.4070651 0.000000    0  5.351857e+01 0.000000000 0.00000000
 [6,]  825.5843880 0.000000    0  9.432938e+01 0.000000000 0.00000000
 [7,] 1069.2312199 0.000000    0  1.334348e+02 0.000000000 0.00000000
 [8,]   -1.0232173 2.173913    0 -8.887922e-04 0.003830687 0.00000000
 [9,]  -46.7240752 2.173913    0 -1.222681e+00 0.174924050 0.00000000
[10,] -116.3811708 2.173913    0 -5.404309e+00 0.435703984 0.00000000
[11,] -214.0714303 2.173913    0 -1.362803e+01 0.801433551 0.00000000
[12,] -331.7730085 2.173913    0 -2.572289e+01 1.242080832 0.00000000
[13,] -502.1539931 2.173913    0 -4.598169e+01 1.879947536 0.00000000
[14,]    0.9553691 0.000000    5  8.298577e-04 0.000000000 0.00881058
[15,]   43.6258623 0.000000    5  1.141607e+00 0.000000000 0.40232531
[16,]  108.6640862 0.000000    5  5.045956e+00 0.000000000 1.00211916
[17,]  199.8766312 0.000000    5  1.272437e+01 0.000000000 1.84329717
[18,]  309.7735703 0.000000    5  2.401724e+01 0.000000000 2.85678591
[19,]  468.8568125 0.000000    5  4.293270e+01 0.000000000 4.32387933

$result$retres
$result$retres$res
 [1] -0.3693910 -0.4980887 -0.3277932  0.2854296  1.1118794  0.8753695 -1.2115815 -0.3344359 -1.2724315  1.3891916  0.7943951 -0.1036742 -0.4730452  0.8882558  0.1671751 -0.4369410 -0.7531383 -0.7967032  0.9313516

$result$retres$sim
       col
row              X       Glc       Ace
   [1,] 0.02587618 15.515001 0.1849534
   [2,] 0.05505423 15.197427 0.3138732
   [3,] 0.10986814 14.600833 0.5560622
   [4,] 0.18866059 13.743257 0.9041976
   [5,] 0.28381359 12.707613 1.3246202
   [6,] 0.42725939 11.146350 1.9584189
   [7,] 0.55335237  9.773956 2.5155463
   [8,] 0.02699520 15.502821 0.1898977
   [9,] 0.07697497 14.958842 0.4107275
  [10,] 0.15315397 14.129711 0.7473157
  [11,] 0.25999084 12.966899 1.2193621
  [12,] 0.38871267 11.565893 1.7881047
  [13,] 0.57504620  9.537840 2.6113980


$result$it
[1] 8

$result$btit
[1] 0

$result$history
NULL

$result$error
[1] 0

$result$mes
[1] ""

$result$resi
                 X         Glc         Ace
 [1,]  0.007387821          NA          NA
 [2,]  0.009961775          NA          NA
 [3,]  0.006555864          NA          NA
 [4,] -0.005708593          NA          NA
 [5,] -0.022237589          NA          NA
 [6,] -0.017507390          NA          NA
 [7,]  0.024231629          NA          NA
 [8,]           NA  0.15384051 -0.17765115
 [9,]           NA  0.58531848 -0.03343502
[10,]           NA -0.63902815  0.08738820
[11,]           NA -0.36542175  0.15062766
[12,]           NA  0.04769012  0.15934064
[13,]           NA  0.21760079 -0.18627033
```
