## Supplementary material for "PhysioFit: a software to quantify cell growth parameters and extracellular fluxes": KEIO_ROBOT1_37_res.txt

```
Results (100 mc iterations)

optimal	mean	median	sd	CI_2.5	CI_97.5
X	0.0258761739098494	0.0259741296628243	0.0258149806686988	0.00269916805965352	0.0217081446740415	0.0303503148743752
Glc	15.5150005802499	15.5153454871347	15.4773357467519	0.199081431095896	15.1494522066606	15.854165979679
Ace	0.184953477092617	0.184312382838627	0.17956087396711	0.0780871865288827	0.0502712640765389	0.342620419292339
mu	0.635043235421176	0.635377729153189	0.634175087994824	0.0230541916199617	0.598583557571946	0.676148620207254
qGlc	-6.91180278892531	-6.91560120328563	-6.97406083317756	0.517552687858669	-7.78321215627917	-5.92390384056857
qAce	2.80586522443663	2.81024152280803	2.83107962972695	0.195377013882443	2.45418649404795	3.15189050919048
res	11.6475365709476	32.0486793442351	31.5958768989267	7.42097348543	19.31066318462	45.5628318195332


Goodness of fit (khi2 test)

khi2 value	11.6475365709497
data points	19
fitted parameters	6
degrees of freedom	13
khi2 reduced value	0.895964351611515
p-value, i.e. P(X^2<=value)	0.443264199057056
conclusion	At level of 95% confidence, the model fits the data good enough with respect to the provided measurement SD.
```
