## Supplementary material for "PhysioFit: a software to quantify cell growth parameters and extracellular fluxes": KEIO_ROBOT2_22_log.txt

```
$sys
$sys$params
   X  Glc  Ace  Lac   mu qGlc qAce qLac 
 0.6  0.6  0.6  0.6  0.6  0.6  0.6  0.6 

$sys$to_est
[1] "X"    "Glc"  "Ace"  "Lac"  "mu"   "qGlc" "qAce" "qLac"

$sys$nconc
[1] "X"   "Glc" "Ace" "Lac"

$sys$nflux
[1] "mu"   "qGlc" "qAce" "qLac"

$sys$metab
[1] "Glc" "Ace" "Lac"

$sys$weight
      col
row       X  Glc Ace Lac
  [1,] 0.02 0.46 0.2 0.2
  [2,] 0.02 0.46 0.2 0.2
  [3,] 0.02 0.46 0.2 0.2
  [4,] 0.02 0.46 0.2 0.2
  [5,] 0.02 0.46 0.2 0.2
  [6,] 0.02 0.46 0.2 0.2
  [7,] 0.02 0.46 0.2 0.2
  [8,] 0.02 0.46 0.2 0.2

$sys$te_upc
   X  Glc  Ace  Lac   mu qGlc qAce qLac 
  50   50   50   50   50   50   50   50 

$sys$te_loc
     X    Glc    Ace    Lac     mu   qGlc   qAce   qLac 
 1e-06  1e-06  1e-06  1e-06  0e+00 -5e+01 -5e+01 -5e+01 

$sys$u
              X Glc Ace Lac mu qGlc qAce qLac
X <= 50      -1   0   0   0  0    0    0    0
Glc <= 50     0  -1   0   0  0    0    0    0
Ace <= 50     0   0  -1   0  0    0    0    0
Lac <= 50     0   0   0  -1  0    0    0    0
mu <= 50      0   0   0   0 -1    0    0    0
qGlc <= 50    0   0   0   0  0   -1    0    0
qAce <= 50    0   0   0   0  0    0   -1    0
qLac <= 50    0   0   0   0  0    0    0   -1
X >= 1e-06    1   0   0   0  0    0    0    0
Glc >= 1e-06  0   1   0   0  0    0    0    0
Ace >= 1e-06  0   0   1   0  0    0    0    0
Lac >= 1e-06  0   0   0   1  0    0    0    0
mu >= 0       0   0   0   0  1    0    0    0
qGlc >= -50   0   0   0   0  0    1    0    0
qAce >= -50   0   0   0   0  0    0    1    0
qLac >= -50   0   0   0   0  0    0    0    1

$sys$co
     X <= 50    Glc <= 50    Ace <= 50    Lac <= 50     mu <= 50   qGlc <= 50   qAce <= 50   qLac <= 50   X >= 1e-06 Glc >= 1e-06 Ace >= 1e-06 Lac >= 1e-06      mu >= 0  qGlc >= -50  qAce >= -50  qLac >= -50 
      -5e+01       -5e+01       -5e+01       -5e+01       -5e+01       -5e+01       -5e+01       -5e+01        1e-06        1e-06        1e-06        1e-06        0e+00       -5e+01       -5e+01       -5e+01 

$sys$times
[1] 2.501389 3.341944 3.997500 4.523333 1.950000 3.250000 4.083333 4.766667

$sys$data_meas
            X      Glc       Ace Lac
[1,] 0.119448       NA        NA  NA
[2,] 0.189000       NA        NA  NA
[3,] 0.276696       NA        NA  NA
[4,] 0.412776       NA        NA  NA
[5,]       NA 13.54903 0.3520714   0
[6,]       NA 12.79816 0.8853128   0
[7,]       NA 11.81659 1.2844677   0
[8,]       NA 10.64650 1.7169176   0

$sys$nb_par
[1] 8

$sys$nb_conc
[1] 4


$result
$result$par
            X           Glc           Ace           Lac            mu          qGlc          qAce          qLac 
 2.275370e-02  1.395222e+01  2.609959e-01  1.000000e-06  6.363794e-01 -4.707303e+00  2.148831e+00 -1.940109e-06 

$result$lastp
            X           Glc           Ace           Lac            mu          qGlc          qAce          qLac 
-3.187643e-09 -6.110955e-08  6.273406e-08  2.117582e-22  3.422537e-08 -2.623844e-08 -8.175499e-08  3.156441e-13 

$result$hci
          X         Glc         Ace         Lac          mu        qGlc        qAce        qLac 
0.006320028 0.434886097 0.189622368 0.183706269 0.066466713 0.985855036 0.429535521 0.419708029 

$result$ci_p
[1] 0.95

$result$sd_res
[1] 0.4207027

$result$laststep
            X           Glc           Ace           Lac            mu          qGlc          qAce          qLac 
-3.187643e-09 -6.110955e-08  6.273406e-08  2.117582e-22  3.422537e-08 -2.623844e-08 -8.175499e-08  3.156441e-13 

$result$normp
[1] 1.273727e-07

$result$res
 [1] -3.832457e-01  9.235447e-02  6.474292e-01 -4.010061e-01 -2.316101e-02 -1.978020e-02  8.946460e-02 -4.652339e-02  4.892109e-01 -4.667424e-01 -3.368295e-01  3.143610e-01  4.147163e-06  2.603031e-06  6.838187e-07 -1.856343e-06

$result$prevres
 [1] -3.832454e-01  9.235472e-02  6.474293e-01 -4.010064e-01 -2.316096e-02 -1.978022e-02  8.946456e-02 -4.652338e-02  4.892107e-01 -4.667424e-01 -3.368294e-01  3.143612e-01  4.147162e-06  2.603031e-06  6.838178e-07 -1.856344e-06

$result$jacobian
               [,1]     [,2] [,3] [,4]          [,5]      [,6]      [,7]      [,8]
 [1,]  2.456371e+02 0.000000    0    0  1.398065e+01 0.0000000 0.0000000 0.0000000
 [2,]  4.193759e+02 0.000000    0    0  3.189002e+01 0.0000000 0.0000000 0.0000000
 [3,]  6.364779e+02 0.000000    0    0  5.789271e+01 0.0000000 0.0000000 0.0000000
 [4,]  8.894285e+02 0.000000    0    0  9.154229e+01 0.0000000 0.0000000 0.0000000
 [5,] -3.953962e+01 2.173913    0    0 -1.054111e+00 0.1911228 0.0000000 0.0000000
 [6,] -1.111293e+02 2.173913    0    0 -5.433681e+00 0.5371660 0.0000000 0.0000000
 [7,] -2.001086e+02 2.173913    0    0 -1.293146e+01 0.9672658 0.0000000 0.0000000
 [8,] -3.178767e+02 2.173913    0    0 -2.485511e+01 1.5365216 0.0000000 0.0000000
 [9,]  4.151361e+01 0.000000    5    0  1.106736e+00 0.0000000 0.4395824 0.0000000
[10,]  1.166774e+02 0.000000    5    0  5.704955e+00 0.0000000 1.2354819 0.0000000
[11,]  2.100990e+02 0.000000    5    0  1.357706e+01 0.0000000 2.2247113 0.0000000
[12,]  3.337465e+02 0.000000    5    0  2.609598e+01 0.0000000 3.5339997 0.0000000
[13,] -3.748127e-05 0.000000    0    5 -9.992358e-07 0.0000000 0.0000000 0.4395824
[14,] -1.053441e-04 0.000000    0    5 -5.150815e-06 0.0000000 0.0000000 1.2354819
[15,] -1.896914e-04 0.000000    0    5 -1.225828e-05 0.0000000 0.0000000 2.2247113
[16,] -3.013287e-04 0.000000    0    5 -2.356120e-05 0.0000000 0.0000000 3.5339997

$result$retres
$result$retres$res
 [1] -3.832454e-01  9.235472e-02  6.474293e-01 -4.010064e-01 -2.316096e-02 -1.978022e-02  8.946456e-02 -4.652338e-02  4.892107e-01 -4.667424e-01 -3.368294e-01  3.143612e-01  4.147162e-06  2.603031e-06  6.838178e-07 -1.856344e-06

$result$retres$sim
      col
row             X      Glc       Ace           Lac
  [1,] 0.11178309 13.29367 0.5616170  7.285790e-07
  [2,] 0.19084709 12.70883 0.8285886  4.875392e-07
  [3,] 0.28964459 11.97803 1.1621934  1.863385e-07
  [4,] 0.40475587 11.12655 1.5508841 -1.645975e-07
  [5,] 0.07870194 13.53837 0.4499135  8.294325e-07
  [6,] 0.18000075 12.78906 0.7919643  5.206061e-07
  [7,] 0.30590579 11.85774 1.2171018  1.367636e-07
  [8,] 0.47254663 10.62510 1.7797898 -3.712689e-07


$result$it
[1] 7

$result$btit
[1] 0

$result$history
NULL

$result$error
[1] 0

$result$mes
[1] ""

$result$resi
                X          Glc         Ace           Lac
[1,]  0.007664908           NA          NA            NA
[2,] -0.001847094           NA          NA            NA
[3,] -0.012948585           NA          NA            NA
[4,]  0.008020127           NA          NA            NA
[5,]           NA  0.010654042 -0.09784215 -8.294325e-07
[6,]           NA  0.009098902  0.09334849 -5.206061e-07
[7,]           NA -0.041153699  0.06736589 -1.367636e-07
[8,]           NA  0.021400756 -0.06287223  3.712689e-07
```
