## Supplementary material for "PhysioFit: a software to quantify cell growth parameters and extracellular fluxes": KEIO_ROBOT2_22_res.txt

```
Results (100 mc iterations)

optimal	mean	median	sd	CI_2.5	CI_97.5
X	0.0227537013300903	0.0235097040603341	0.0239743677346592	0.00451467963642033	0.0151135342730753	0.0321365529505838
Glc	13.9522218374668	13.9418955260667	13.9196633161688	0.39153856391864	13.2010388737543	14.6550149428604
Ace	0.260995878583757	0.286803176782473	0.288382426397598	0.141310355467626	9.99999999995709e-07	0.537789209056774
Lac	1e-06	0.0707500738441419	0.0532342972035173	0.0701895423016905	9.99999999997354e-07	0.274120885754308
mu	0.636379430067916	0.632462263191761	0.627121792854827	0.0463585611045007	0.558434355109882	0.728095242274543
qGlc	-4.70730282429701	-4.66227564459371	-4.62173548734797	0.847770039505886	-6.39518805204724	-3.15906147933122
qAce	2.14883146541117	2.08673608501811	2.0807522458446	0.354441528606435	1.45553202050132	2.66072911086173
qLac	-1.94010863254893e-06	0.0203877628140947	0.0425619382057281	0.185677026911221	-0.348374588277809	0.377767676613681
res	1.41592585505544	19.6584248757283	18.6034110744607	5.59118309994982	11.0270881018555	31.5138872278503


Goodness of fit (khi2 test)

khi2 value	1.41592585505576
data points	16
fitted parameters	8
degrees of freedom	8
khi2 reduced value	0.17699073188197
p-value, i.e. P(X^2<=value)	0.00598247852519262
conclusion	At level of 95% confidence, the model fits the data good enough with respect to the provided measurement SD.
```
