## Supplementary material for "PhysioFit: a software to quantify cell growth parameters and extracellular fluxes": KEIO_ROBOT5_15_log.txt

```
$sys
$sys$params
   X  Glc  Ace   mu qGlc qAce 
 0.6  0.6  0.6  0.6  0.6  0.6 

$sys$to_est
[1] "X"    "Glc"  "Ace"  "mu"   "qGlc" "qAce"

$sys$nconc
[1] "X"   "Glc" "Ace"

$sys$nflux
[1] "mu"   "qGlc" "qAce"

$sys$metab
[1] "Glc" "Ace"

$sys$weight
       col
row        X  Glc Ace
   [1,] 0.02 0.46 0.2
   [2,] 0.02 0.46 0.2
   [3,] 0.02 0.46 0.2
   [4,] 0.02 0.46 0.2
   [5,] 0.02 0.46 0.2
   [6,] 0.02 0.46 0.2
   [7,] 0.02 0.46 0.2
   [8,] 0.02 0.46 0.2
   [9,] 0.02 0.46 0.2
  [10,] 0.02 0.46 0.2
  [11,] 0.02 0.46 0.2
  [12,] 0.02 0.46 0.2
  [13,] 0.02 0.46 0.2
  [14,] 0.02 0.46 0.2

$sys$te_upc
   X  Glc  Ace   mu qGlc qAce 
  50   50   50   50   50   50 

$sys$te_loc
     X    Glc    Ace     mu   qGlc   qAce 
 1e-06  1e-06  1e-06  0e+00 -5e+01 -5e+01 

$sys$u
              X Glc Ace mu qGlc qAce
X <= 50      -1   0   0  0    0    0
Glc <= 50     0  -1   0  0    0    0
Ace <= 50     0   0  -1  0    0    0
mu <= 50      0   0   0 -1    0    0
qGlc <= 50    0   0   0  0   -1    0
qAce <= 50    0   0   0  0    0   -1
X >= 1e-06    1   0   0  0    0    0
Glc >= 1e-06  0   1   0  0    0    0
Ace >= 1e-06  0   0   1  0    0    0
mu >= 0       0   0   0  1    0    0
qGlc >= -50   0   0   0  0    1    0
qAce >= -50   0   0   0  0    0    1

$sys$co
     X <= 50    Glc <= 50    Ace <= 50     mu <= 50   qGlc <= 50   qAce <= 50   X >= 1e-06 Glc >= 1e-06 Ace >= 1e-06      mu >= 0  qGlc >= -50  qAce >= -50 
      -5e+01       -5e+01       -5e+01       -5e+01       -5e+01       -5e+01        1e-06        1e-06        1e-06        0e+00       -5e+01       -5e+01 

$sys$times
 [1] 1.828889 2.261389 2.774167 3.208889 3.706389 4.225833 4.635556 4.967500 2.800000 3.733333 4.283333 4.750000 5.116667 5.433333

$sys$data_meas
             X       Glc       Ace
 [1,] 0.058968        NA        NA
 [2,] 0.072576        NA        NA
 [3,] 0.096768        NA        NA
 [4,] 0.111888        NA        NA
 [5,] 0.167832        NA        NA
 [6,] 0.204120        NA        NA
 [7,] 0.290304        NA        NA
 [8,] 0.334152        NA        NA
 [9,]       NA 12.313719 0.6218011
[10,]       NA 11.756639 1.0763468
[11,]       NA 11.055539 1.4038169
[12,]       NA 10.407189 1.7927459
[13,]       NA  9.455774 2.0850680
[14,]       NA  8.625268 2.4043880

$sys$nb_par
[1] 6

$sys$nb_conc
[1] 3


$result
$result$par
          X         Glc         Ace          mu        qGlc        qAce 
 0.01885743 13.26837532  0.30305347  0.58010847 -6.27965454  2.97015073 

$result$lastp
            X           Glc           Ace            mu          qGlc          qAce 
 2.443230e-09  7.646119e-09 -9.177185e-08 -2.956774e-08  1.690428e-07  1.276780e-07 

$result$hci
          X         Glc         Ace          mu        qGlc        qAce 
0.003563968 0.373575758 0.164039923 0.042232284 0.772801065 0.337798920 

$result$ci_p
[1] 0.95

$result$sd_res
[1] 0.3765425

$result$laststep
            X           Glc           Ace            mu          qGlc          qAce 
 2.443230e-09  7.646119e-09 -9.177185e-08 -2.956774e-08  1.690428e-07  1.276780e-07 

$result$normp
[1] 2.328903e-07

$result$res
 [1] -0.2243254050 -0.1278803669 -0.1246092274  0.4714729426 -0.2963098639  0.7360870444 -0.6372689685  0.1173628447  0.2670556364 -0.1399298552 -0.0703024769 -0.3162803287  0.0975981569  0.1618588675  0.3734104041 -0.1391391678 -0.1942021317 -0.3379755802  0.0001738817  0.2977325939

$result$prevres
 [1] -0.22432561 -0.12788059 -0.12460945  0.47147273 -0.29631003  0.73608699 -0.63726886  0.11736314  0.26705571 -0.13992977 -0.07030242 -0.31628032  0.09759809  0.16185871  0.37341063 -0.13913908 -0.19420213 -0.33797564  0.00017377  0.29773245

$result$jacobian
            [,1]     [,2] [,3]       [,4]      [,5]      [,6]
 [1,]  144.45629 0.000000    0   4.982029 0.0000000 0.0000000
 [2,]  185.65199 0.000000    0   7.916940 0.0000000 0.0000000
 [3,]  249.96994 0.000000    0  13.076841 0.0000000 0.0000000
 [4,]  321.67018 0.000000    0  19.464712 0.0000000 0.0000000
 [5,]  429.28915 0.000000    0  30.004293 0.0000000 0.0000000
 [6,]  580.25337 0.000000    0  46.239436 0.0000000 0.0000000
 [7,]  735.93970 0.000000    0  64.331921 0.0000000 0.0000000
 [8,]  892.21933 0.000000    0  83.578004 0.0000000 0.0000000
 [9,]  -95.89236 2.173913    0  -3.188583 0.2879591 0.0000000
[10,] -181.69562 2.173913    0  -8.541952 0.5456211 0.0000000
[11,] -258.82722 2.173913    0 -14.393321 0.7772428 0.0000000
[12,] -346.61412 2.173913    0 -21.887778 1.0408616 0.0000000
[13,] -434.34682 2.173913    0 -30.060294 1.3043177 0.0000000
[14,] -526.68117 2.173913    0 -39.253500 1.5815922 0.0000000
[15,]  104.31688 0.000000    5   3.468713 0.0000000 0.6623059
[16,]  197.65828 0.000000    5   9.292395 0.0000000 1.2549286
[17,]  281.56618 0.000000    5  15.657830 0.0000000 1.7876583
[18,]  377.06550 0.000000    5  23.810703 0.0000000 2.3939816
[19,]  472.50585 0.000000    5  32.701206 0.0000000 2.9999307
[20,]  572.95213 0.000000    5  42.702070 0.0000000 3.6376622

$result$retres
$result$retres$res
 [1] -0.22432561 -0.12788059 -0.12460945  0.47147273 -0.29631003  0.73608699 -0.63726886  0.11736314  0.26705571 -0.13992977 -0.07030242 -0.31628032  0.09759809  0.16185871  0.37341063 -0.13913908 -0.19420213 -0.33797564  0.00017377  0.29773245

$result$retres$sim
       col
row              X       Glc       Ace
   [1,] 0.05448149 12.882746 0.4854484
   [2,] 0.07001839 12.714560 0.5649972
   [3,] 0.09427581 12.451974 0.6891950
   [4,] 0.12131745 12.159249 0.8276480
   [5,] 0.16190580 11.719882 1.0354600
   [6,] 0.21884174 11.103552 1.3269715
   [7,] 0.27755862 10.467944 1.6276015
   [8,] 0.33649926  9.829913 1.9293771
   [9,] 0.09569928 12.436565 0.6964832
  [10,] 0.16445638 11.692272 1.0485190
  [11,] 0.22626459 11.023200 1.3649765
  [12,] 0.29661125 10.261700 1.7251508
  [13,] 0.36691448  9.500670 2.0851027
  [14,] 0.44090518  8.699723 2.4639345


$result$it
[1] 6

$result$btit
[1] 0

$result$history
NULL

$result$error
[1] 0

$result$mes
[1] ""

$result$resi
                 X         Glc           Ace
 [1,]  0.004486512          NA            NA
 [2,]  0.002557612          NA            NA
 [3,]  0.002492189          NA            NA
 [4,] -0.009429455          NA            NA
 [5,]  0.005926201          NA            NA
 [6,] -0.014721740          NA            NA
 [7,]  0.012745377          NA            NA
 [8,] -0.002347263          NA            NA
 [9,]           NA -0.12284563 -7.468213e-02
[10,]           NA  0.06436770  2.782782e-02
[11,]           NA  0.03233911  3.884043e-02
[12,]           NA  0.14548895  6.759513e-02
[13,]           NA -0.04489512 -3.475399e-05
[14,]           NA -0.07445501 -5.954649e-02
```
