## Supplementary material for "PhysioFit: a software to quantify cell growth parameters and extracellular fluxes": KEIO_ROBOT5_15_res.txt

```
Results (100 mc iterations)

optimal	mean	median	sd	CI_2.5	CI_97.5
X	0.0188574320160127	0.0186173430881478	0.018262342938242	0.00304612388667033	0.0137807098009295	0.0243405819400393
Glc	13.2683753236111	13.2633363863807	13.2534112723524	0.239178559426049	12.8330467467121	13.7104349013411
Ace	0.303053473155435	0.31223946885707	0.321438392358374	0.106047163738442	0.114402339066	0.497162064806604
mu	0.580108471696076	0.585143405458807	0.587330832621665	0.0335259227330613	0.528661120687825	0.643921510150374
qGlc	-6.27965453582652	-6.28701846251798	-6.33050085041134	0.652976206326567	-7.52833192139996	-5.09414733331951
qAce	2.97015073116658	2.94902750601874	2.93080843603747	0.299295591453284	2.35116078148309	3.49584068589798
res	1.98497910019256	36.261422319808	35.5421437912507	7.9050223783808	25.2379826822407	51.4640712444794


Goodness of fit (khi2 test)

khi2 value	1.98497910019301
data points	20
fitted parameters	6
degrees of freedom	14
khi2 reduced value	0.141784221442358
p-value, i.e. P(X^2<=value)	7.94751020147127e-05
conclusion	At level of 95% confidence, the model fits the data good enough with respect to the provided measurement SD.
```
