## Supplementary material for "PhysioFit: a software to quantify cell growth parameters and extracellular fluxes": KEIO_ROBOT2_6_log.txt

```
$sys
$sys$params
   X  Glc  Ace  Lac   mu qGlc qAce qLac 
 0.6  0.6  0.6  0.6  0.6  0.6  0.6  0.6 

$sys$to_est
[1] "X"    "Glc"  "Ace"  "Lac"  "mu"   "qGlc" "qAce" "qLac"

$sys$nconc
[1] "X"   "Glc" "Ace" "Lac"

$sys$nflux
[1] "mu"   "qGlc" "qAce" "qLac"

$sys$metab
[1] "Glc" "Ace" "Lac"

$sys$weight
      col
row       X  Glc Ace Lac
  [1,] 0.02 0.46 0.2 0.2
  [2,] 0.02 0.46 0.2 0.2
  [3,] 0.02 0.46 0.2 0.2
  [4,] 0.02 0.46 0.2 0.2
  [5,] 0.02 0.46 0.2 0.2
  [6,] 0.02 0.46 0.2 0.2
  [7,] 0.02 0.46 0.2 0.2
  [8,] 0.02 0.46 0.2 0.2

$sys$te_upc
   X  Glc  Ace  Lac   mu qGlc qAce qLac 
  50   50   50   50   50   50   50   50 

$sys$te_loc
     X    Glc    Ace    Lac     mu   qGlc   qAce   qLac 
 1e-06  1e-06  1e-06  1e-06  0e+00 -5e+01 -5e+01 -5e+01 

$sys$u
              X Glc Ace Lac mu qGlc qAce qLac
X <= 50      -1   0   0   0  0    0    0    0
Glc <= 50     0  -1   0   0  0    0    0    0
Ace <= 50     0   0  -1   0  0    0    0    0
Lac <= 50     0   0   0  -1  0    0    0    0
mu <= 50      0   0   0   0 -1    0    0    0
qGlc <= 50    0   0   0   0  0   -1    0    0
qAce <= 50    0   0   0   0  0    0   -1    0
qLac <= 50    0   0   0   0  0    0    0   -1
X >= 1e-06    1   0   0   0  0    0    0    0
Glc >= 1e-06  0   1   0   0  0    0    0    0
Ace >= 1e-06  0   0   1   0  0    0    0    0
Lac >= 1e-06  0   0   0   1  0    0    0    0
mu >= 0       0   0   0   0  1    0    0    0
qGlc >= -50   0   0   0   0  0    1    0    0
qAce >= -50   0   0   0   0  0    0    1    0
qLac >= -50   0   0   0   0  0    0    0    1

$sys$co
     X <= 50    Glc <= 50    Ace <= 50    Lac <= 50     mu <= 50   qGlc <= 50   qAce <= 50   qLac <= 50   X >= 1e-06 Glc >= 1e-06 Ace >= 1e-06 Lac >= 1e-06      mu >= 0  qGlc >= -50  qAce >= -50  qLac >= -50 
      -5e+01       -5e+01       -5e+01       -5e+01       -5e+01       -5e+01       -5e+01       -5e+01        1e-06        1e-06        1e-06        1e-06        0e+00       -5e+01       -5e+01       -5e+01 

$sys$times
[1] 2.501389 3.341944 3.997500 4.523333 1.950000 3.250000 4.083333 4.766667

$sys$data_meas
            X      Glc       Ace Lac
[1,] 0.113400       NA        NA  NA
[2,] 0.178416       NA        NA  NA
[3,] 0.240408       NA        NA  NA
[4,] 0.403704       NA        NA  NA
[5,]       NA 13.80681 0.3804788   0
[6,]       NA 12.67423 0.9238252   0
[7,]       NA 11.80492 1.3201454   0
[8,]       NA 10.69977 1.8423210   0

$sys$nb_par
[1] 8

$sys$nb_conc
[1] 4


$result
$result$par
            X           Glc           Ace           Lac            mu          qGlc          qAce          qLac 
 1.860791e-02  1.401035e+01  2.892913e-01  1.000000e-06  6.707675e-01 -5.245933e+00  2.460713e+00 -2.108298e-06 

$result$lastp
            X           Glc           Ace           Lac            mu          qGlc          qAce          qLac 
-7.176805e-09 -2.373421e-07  1.125439e-07 -2.117582e-22  9.369393e-08  1.371338e-07 -6.793687e-08  4.146613e-13 

$result$hci
         X        Glc        Ace        Lac         mu       qGlc       qAce       qLac 
0.01025212 0.77896726 0.34048310 0.32747724 0.13131011 1.93493250 0.84471009 0.82001073 

$result$ci_p
[1] 0.95

$result$sd_res
[1] 0.766195

$result$laststep
            X           Glc           Ace           Lac            mu          qGlc          qAce          qLac 
-7.176805e-09 -2.373421e-07  1.125439e-07 -2.117582e-22  9.369393e-08  1.371338e-07 -6.793687e-08  4.146613e-13 

$result$normp
[1] 3.181958e-07

$result$res
 [1] -6.886299e-01 -1.666990e-01  1.568423e+00 -8.493769e-01 -4.113185e-01  4.223063e-01  2.162767e-01 -2.272646e-01  4.651910e-01 -4.946169e-01 -2.150866e-01  2.445124e-01  4.210792e-06  2.705489e-06  7.681891e-07 -1.862545e-06

$result$prevres
 [1] -6.886292e-01 -1.666983e-01  1.568423e+00 -8.493776e-01 -4.113182e-01  4.223063e-01  2.162766e-01 -2.272647e-01  4.651907e-01 -4.946169e-01 -2.150865e-01  2.445126e-01  4.210792e-06  2.705488e-06  7.681877e-07 -1.862547e-06

$result$jacobian
               [,1]     [,2] [,3] [,4]          [,5]      [,6]      [,7]      [,8]
 [1,]  2.677016e+02 0.000000    0    0  1.246035e+01 0.0000000 0.0000000 0.0000000
 [2,]  4.704503e+02 0.000000    0    0  2.925572e+01 0.0000000 0.0000000 0.0000000
 [3,]  7.302709e+02 0.000000    0    0  5.432132e+01 0.0000000 0.0000000 0.0000000
 [4,]  1.039118e+03 0.000000    0    0  8.746237e+01 0.0000000 0.0000000 0.0000000
 [5,] -4.588350e+01 2.173913    0    0 -1.008953e+00 0.1627540 0.0000000 0.0000000
 [6,] -1.333998e+02 2.173913    0    0 -5.394969e+00 0.4731844 0.0000000 0.0000000
 [7,] -2.460318e+02 2.173913    0    0 -1.316068e+01 0.8727028 0.0000000 0.0000000
 [8,] -3.989792e+02 2.173913    0    0 -2.582839e+01 1.4152244 0.0000000 0.0000000
 [9,]  4.950199e+01 0.000000    5    0  1.088522e+00 0.0000000 0.3743342 0.0000000
[10,]  1.439201e+02 0.000000    5    0  5.820430e+00 0.0000000 1.0883240 0.0000000
[11,]  2.654345e+02 0.000000    5    0  1.419856e+01 0.0000000 2.0072165 0.0000000
[12,]  4.304437e+02 0.000000    5    0  2.786529e+01 0.0000000 3.2550160 0.0000000
[13,] -4.241249e-05 0.000000    0    5 -9.326275e-07 0.0000000 0.0000000 0.3743342
[14,] -1.233084e-04 0.000000    0    5 -4.986849e-06 0.0000000 0.0000000 1.0883240
[15,] -2.274199e-04 0.000000    0    5 -1.216509e-05 0.0000000 0.0000000 2.0072165
[16,] -3.687971e-04 0.000000    0    5 -2.387452e-05 0.0000000 0.0000000 3.2550160

$result$retres
$result$retres$res
 [1] -6.886292e-01 -1.666983e-01  1.568423e+00 -8.493776e-01 -4.113182e-01  4.223063e-01  2.162766e-01 -2.272647e-01  4.651907e-01 -4.946169e-01 -2.150865e-01  2.445126e-01  4.210792e-06  2.705488e-06  7.681877e-07 -1.862547e-06

$result$retres$sim
      col
row             X      Glc       Ace           Lac
  [1,] 0.09962742 13.37671 0.5865116  7.453464e-07
  [2,] 0.17508203 12.78660 0.8633172  5.081839e-07
  [3,] 0.27177646 12.03037 1.2180412  2.042622e-07
  [4,] 0.38671645 11.13145 1.6396991 -1.570074e-07
  [5,] 0.06882615 13.61760 0.4735170  8.421583e-07
  [6,] 0.16461037 12.86849 0.8249019  5.410975e-07
  [7,] 0.28788298 11.90440 1.2771281  1.536375e-07
  [8,] 0.45527962 10.59523 1.8912235 -3.725093e-07


$result$it
[1] 8

$result$btit
[1] 0

$result$history
NULL

$result$error
[1] 0

$result$mes
[1] ""

$result$resi
                X         Glc         Ace           Lac
[1,]  0.013772583          NA          NA            NA
[2,]  0.003333967          NA          NA            NA
[3,] -0.031368461          NA          NA            NA
[4,]  0.016987553          NA          NA            NA
[5,]           NA  0.18920638 -0.09303815 -8.421583e-07
[6,]           NA -0.19426089  0.09892337 -5.410975e-07
[7,]           NA -0.09948724  0.04301729 -1.536375e-07
[8,]           NA  0.10454176 -0.04890252  3.725093e-07
```
