## Supplementary material for "PhysioFit: a software to quantify cell growth parameters and extracellular fluxes": KEIO_ROBOT2_6_res.txt

```
Results (100 mc iterations)

optimal	mean	median	sd	CI_2.5	CI_97.5
X	0.0186079143627295	0.0190927095489351	0.0189132916204924	0.00382492196487479	0.0124100222743805	0.026580745577917
Glc	14.010347308507	14.0292177208431	14.0537637319206	0.352811985580267	13.420008222273	14.824059046921
Ace	0.289291254488966	0.300822942303377	0.315673742158695	0.135875419228238	0.0170009172813879	0.579349824113568
Lac	1e-06	0.0747699656215601	0.05358259899498	0.0762079533930315	9.99999999993061e-07	0.281070070513671
mu	0.670767452097636	0.669378902128928	0.670086215325447	0.0486670981248022	0.575814700670856	0.756879541651935
qGlc	-5.24593324240979	-5.28172406203061	-5.303524606066	0.959854473581606	-7.1394169050967	-3.53561022396652
qAce	2.46071338003436	2.43408809346767	2.44940627766308	0.374688248243239	1.79641442613153	3.23859055103316
qLac	-2.10829843996391e-06	0.0261647396247216	0.0170427264733876	0.210343266303512	-0.369083730913924	0.454950928881069
res	4.696438641005	20.6436992666836	19.3993579634117	6.69118475732809	10.4669457638297	34.2231433101545


Goodness of fit (khi2 test)

khi2 value	4.69643864100691
data points	16
fitted parameters	8
degrees of freedom	8
khi2 reduced value	0.587054830125864
p-value, i.e. P(X^2<=value)	0.210526465687028
conclusion	At level of 95% confidence, the model fits the data good enough with respect to the provided measurement SD.
```
