## Supplementary material for "PhysioFit: a software to quantify cell growth parameters and extracellular fluxes": KEIO_ROBOT2_24_log.txt

```
$sys
$sys$params
   X  Glc  Ace  Lac   mu qGlc qAce qLac 
 0.6  0.6  0.6  0.6  0.6  0.6  0.6  0.6 

$sys$to_est
[1] "X"    "Glc"  "Ace"  "Lac"  "mu"   "qGlc" "qAce" "qLac"

$sys$nconc
[1] "X"   "Glc" "Ace" "Lac"

$sys$nflux
[1] "mu"   "qGlc" "qAce" "qLac"

$sys$metab
[1] "Glc" "Ace" "Lac"

$sys$weight
      col
row       X  Glc Ace Lac
  [1,] 0.02 0.46 0.2 0.2
  [2,] 0.02 0.46 0.2 0.2
  [3,] 0.02 0.46 0.2 0.2
  [4,] 0.02 0.46 0.2 0.2
  [5,] 0.02 0.46 0.2 0.2
  [6,] 0.02 0.46 0.2 0.2
  [7,] 0.02 0.46 0.2 0.2
  [8,] 0.02 0.46 0.2 0.2

$sys$te_upc
   X  Glc  Ace  Lac   mu qGlc qAce qLac 
  50   50   50   50   50   50   50   50 

$sys$te_loc
     X    Glc    Ace    Lac     mu   qGlc   qAce   qLac 
 1e-06  1e-06  1e-06  1e-06  0e+00 -5e+01 -5e+01 -5e+01 

$sys$u
              X Glc Ace Lac mu qGlc qAce qLac
X <= 50      -1   0   0   0  0    0    0    0
Glc <= 50     0  -1   0   0  0    0    0    0
Ace <= 50     0   0  -1   0  0    0    0    0
Lac <= 50     0   0   0  -1  0    0    0    0
mu <= 50      0   0   0   0 -1    0    0    0
qGlc <= 50    0   0   0   0  0   -1    0    0
qAce <= 50    0   0   0   0  0    0   -1    0
qLac <= 50    0   0   0   0  0    0    0   -1
X >= 1e-06    1   0   0   0  0    0    0    0
Glc >= 1e-06  0   1   0   0  0    0    0    0
Ace >= 1e-06  0   0   1   0  0    0    0    0
Lac >= 1e-06  0   0   0   1  0    0    0    0
mu >= 0       0   0   0   0  1    0    0    0
qGlc >= -50   0   0   0   0  0    1    0    0
qAce >= -50   0   0   0   0  0    0    1    0
qLac >= -50   0   0   0   0  0    0    0    1

$sys$co
     X <= 50    Glc <= 50    Ace <= 50    Lac <= 50     mu <= 50   qGlc <= 50   qAce <= 50   qLac <= 50   X >= 1e-06 Glc >= 1e-06 Ace >= 1e-06 Lac >= 1e-06      mu >= 0  qGlc >= -50  qAce >= -50  qLac >= -50 
      -5e+01       -5e+01       -5e+01       -5e+01       -5e+01       -5e+01       -5e+01       -5e+01        1e-06        1e-06        1e-06        1e-06        0e+00       -5e+01       -5e+01       -5e+01 

$sys$times
[1] 2.501389 3.341944 3.997500 4.523333 1.950000 3.250000 4.083333 4.766667

$sys$data_meas
            X      Glc       Ace Lac
[1,] 0.128520       NA        NA  NA
[2,] 0.198072       NA        NA  NA
[3,] 0.267624       NA        NA  NA
[4,] 0.385560       NA        NA  NA
[5,]       NA 13.87078 0.3932983   0
[6,]       NA 12.77374 0.9060105   0
[7,]       NA 11.57635 1.4357576   0
[8,]       NA 10.42813 1.9809149   0

$sys$nb_par
[1] 8

$sys$nb_conc
[1] 4


$result
$result$par
            X           Glc           Ace           Lac            mu          qGlc          qAce          qLac 
 3.127602e-02  1.439959e+01  1.511253e-01  1.000000e-06  5.502747e-01 -5.595526e+00  2.570679e+00 -1.880355e-06 

$result$lastp
            X           Glc           Ace           Lac            mu          qGlc          qAce          qLac 
 4.876486e-09  1.554263e-07 -6.952296e-08 -2.117582e-22 -3.882550e-08 -1.207682e-07  5.077325e-08 -4.659946e-13 

$result$hci
          X         Glc         Ace         Lac          mu        qGlc        qAce        qLac 
0.007270732 0.411299939 0.179714652 0.171010761 0.056239654 0.879192586 0.383564893 0.370849918 

$result$ci_p
[1] 0.95

$result$sd_res
[1] 0.3694214

$result$laststep
            X           Glc           Ace           Lac            mu          qGlc          qAce          qLac 
 4.876486e-09  1.554263e-07 -6.952296e-08 -2.117582e-22 -3.882550e-08 -1.207682e-07  5.077325e-08 -4.659946e-13 

$result$normp
[1] 2.183687e-07

$result$res
 [1] -2.320653e-01 -6.703082e-02  7.282195e-01 -4.339841e-01 -1.808020e-01  9.151052e-02  2.891877e-01 -1.998963e-01  1.948903e-01 -1.364095e-01 -2.435212e-01  1.850404e-01  3.971743e-06  2.338928e-06  4.798256e-07 -1.827462e-06

$result$prevres
 [1] -2.320657e-01 -6.703108e-02  7.282195e-01 -4.339838e-01 -1.808021e-01  9.151051e-02  2.891878e-01 -1.998962e-01  1.948904e-01 -1.364095e-01 -2.435212e-01  1.850404e-01  3.971743e-06  2.338929e-06  4.798269e-07 -1.827460e-06

$result$jacobian
               [,1]     [,2] [,3] [,4]          [,5]      [,6]     [,7]     [,8]
 [1,]  1.980410e+02 0.000000    0    0  1.549344e+01 0.0000000 0.000000 0.000000
 [2,]  3.145083e+02 0.000000    0    0  3.287327e+01 0.0000000 0.000000 0.000000
 [3,]  4.511258e+02 0.000000    0    0  5.640240e+01 0.0000000 0.000000 0.000000
 [4,]  6.025069e+02 0.000000    0    0  8.523777e+01 0.0000000 0.000000 0.000000
 [5,] -4.253667e+01 2.173913    0    0 -1.524761e+00 0.2377574 0.000000 0.000000
 [6,] -1.100825e+02 2.173913    0    0 -7.179770e+00 0.6153029 0.000000 0.000000
 [7,] -1.869894e+02 2.173913    0    0 -1.607568e+01 1.0451714 0.000000 0.000000
 [8,] -2.824366e+02 2.173913    0    0 -2.934900e+01 1.5786708 0.000000 0.000000
 [9,]  4.494674e+01 0.000000    5    0  1.611152e+00 0.0000000 0.546842 0.000000
[10,]  1.163197e+02 0.000000    5    0  7.586567e+00 0.0000000 1.415197 0.000000
[11,]  1.975840e+02 0.000000    5    0  1.698651e+01 0.0000000 2.403894 0.000000
[12,]  2.984391e+02 0.000000    5    0  3.101188e+01 0.0000000 3.630943 0.000000
[13,] -3.287684e-05 0.000000    0    5 -1.178497e-06 0.0000000 0.000000 0.546842
[14,] -8.508344e-05 0.000000    0    5 -5.549287e-06 0.0000000 0.000000 1.415197
[15,] -1.445252e-04 0.000000    0    5 -1.242499e-05 0.0000000 0.000000 2.403894
[16,] -2.182970e-04 0.000000    0    5 -2.268402e-05 0.0000000 0.000000 3.630943

$result$retres
$result$retres$res
 [1] -2.320657e-01 -6.703108e-02  7.282195e-01 -4.339838e-01 -1.808021e-01  9.151051e-02  2.891878e-01 -1.998962e-01  1.948904e-01 -1.364095e-01 -2.435212e-01  1.850404e-01  3.971743e-06  2.338929e-06  4.798269e-07 -1.827460e-06

$result$retres$sim
      col
row             X      Glc       Ace           Lac
  [1,] 0.12387869 13.45795 0.5837306  6.835656e-07
  [2,] 0.19673138 12.71714 0.9240712  4.346193e-07
  [3,] 0.28218839 11.84816 1.3232946  1.426025e-07
  [4,] 0.37688032 10.88527 1.7656601 -1.809712e-07
  [5,] 0.09145869 13.78761 0.4322764  7.943486e-07
  [6,] 0.18702542 12.81583 0.8787286  4.677857e-07
  [7,] 0.29583646 11.70938 1.3870533  9.596538e-08
  [8,] 0.43087925 10.33618 2.0179230 -3.654919e-07


$result$it
[1] 7

$result$btit
[1] 0

$result$history
NULL

$result$error
[1] 0

$result$mes
[1] ""

$result$resi
                X         Glc         Ace           Lac
[1,]  0.004641314          NA          NA            NA
[2,]  0.001340622          NA          NA            NA
[3,] -0.014564390          NA          NA            NA
[4,]  0.008679675          NA          NA            NA
[5,]           NA  0.08316897 -0.03897809 -7.943486e-07
[6,]           NA -0.04209484  0.02728191 -4.677857e-07
[7,]           NA -0.13302637  0.04870425 -9.596538e-08
[8,]           NA  0.09195223 -0.03700807  3.654919e-07
```
