## Supplementary material for "PhysioFit: a software to quantify cell growth parameters and extracellular fluxes": KEIO_ROBOT2_24_res.txt

```
Results (100 mc iterations)

optimal	mean	median	sd	CI_2.5	CI_97.5
X	0.0312760239519037	0.0317321805324896	0.0318080785039935	0.00524468250807631	0.0216909304852643	0.0409168529240371
Glc	14.3995874877449	14.3705435482057	14.3493500252607	0.393020749923634	13.5869231078393	15.2124465320913
Ace	0.151125259589873	0.154119519570818	0.139700907577559	0.134286493471436	9.99999999990418e-07	0.432884130855986
Lac	1e-06	0.0832733448128766	0.0587299390539323	0.0802441449294252	9.9999999998777e-07	0.256297212826328
mu	0.550274697246852	0.549107815939425	0.544962415896071	0.039956597934589	0.48211080399717	0.633890976198743
qGlc	-5.5955260181304	-5.50431020284543	-5.47866773369319	0.773680576362292	-6.89100104747632	-4.21307902153159
qAce	2.57067897180742	2.57739147478605	2.5911770593937	0.317170729283194	1.86558469547598	3.08054297237619
qLac	-1.88035492721817e-06	0.000155306863549422	-0.0120759687000778	0.192638799237632	-0.368343573219133	0.373274482147302
res	1.0917771856284	20.9585593710987	19.7689070460608	7.27534607333073	9.74930840785726	35.7426112387501


Goodness of fit (khi2 test)

khi2 value	1.09177718562882
data points	16
fitted parameters	8
degrees of freedom	8
khi2 reduced value	0.136472148203603
p-value, i.e. P(X^2<=value)	0.00240062244217554
conclusion	At level of 95% confidence, the model fits the data good enough with respect to the provided measurement SD.
```
