## Supplementary material for "PhysioFit: a software to quantify cell growth parameters and extracellular fluxes": KEIO_ROBOT3_17_log.txt

```
$sys
$sys$params
   X  Glc  Ace   mu qGlc qAce 
 0.6  0.6  0.6  0.6  0.6  0.6 

$sys$to_est
[1] "X"    "Glc"  "Ace"  "mu"   "qGlc" "qAce"

$sys$nconc
[1] "X"   "Glc" "Ace"

$sys$nflux
[1] "mu"   "qGlc" "qAce"

$sys$metab
[1] "Glc" "Ace"

$sys$weight
       col
row        X  Glc Ace
   [1,] 0.02 0.46 0.2
   [2,] 0.02 0.46 0.2
   [3,] 0.02 0.46 0.2
   [4,] 0.02 0.46 0.2
   [5,] 0.02 0.46 0.2
   [6,] 0.02 0.46 0.2
   [7,] 0.02 0.46 0.2
   [8,] 0.02 0.46 0.2
   [9,] 0.02 0.46 0.2
  [10,] 0.02 0.46 0.2

$sys$te_upc
   X  Glc  Ace   mu qGlc qAce 
  50   50   50   50   50   50 

$sys$te_loc
     X    Glc    Ace     mu   qGlc   qAce 
 1e-06  1e-06  1e-06  0e+00 -5e+01 -5e+01 

$sys$u
              X Glc Ace mu qGlc qAce
X <= 50      -1   0   0  0    0    0
Glc <= 50     0  -1   0  0    0    0
Ace <= 50     0   0  -1  0    0    0
mu <= 50      0   0   0 -1    0    0
qGlc <= 50    0   0   0  0   -1    0
qAce <= 50    0   0   0  0    0   -1
X >= 1e-06    1   0   0  0    0    0
Glc >= 1e-06  0   1   0  0    0    0
Ace >= 1e-06  0   0   1  0    0    0
mu >= 0       0   0   0  1    0    0
qGlc >= -50   0   0   0  0    1    0
qAce >= -50   0   0   0  0    0    1

$sys$co
     X <= 50    Glc <= 50    Ace <= 50     mu <= 50   qGlc <= 50   qAce <= 50   X >= 1e-06 Glc >= 1e-06 Ace >= 1e-06      mu >= 0  qGlc >= -50  qAce >= -50 
      -5e+01       -5e+01       -5e+01       -5e+01       -5e+01       -5e+01        1e-06        1e-06        1e-06        0e+00       -5e+01       -5e+01 

$sys$times
 [1] 2.876944 3.678056 4.092222 4.565000 0.050000 1.950000 2.833333 3.983333 4.883333 5.166667

$sys$data_meas
             X       Glc        Ace
 [1,] 0.157248        NA         NA
 [2,] 0.258552        NA         NA
 [3,] 0.350784        NA         NA
 [4,] 0.433944        NA         NA
 [5,]       NA 14.370148 0.02630661
 [6,]       NA 13.920316 0.41936425
 [7,]       NA 13.237528 0.79383147
 [8,]       NA 11.893028 1.44992960
 [9,]       NA  9.243458 2.05878355
[10,]       NA  8.419989 2.55750801

$sys$nb_par
[1] 6

$sys$nb_conc
[1] 3


$result
$result$par
          X         Glc         Ace          mu        qGlc        qAce 
 0.03114404 14.55325914  0.16087716  0.58027422 -5.99587247  2.34163140 

$result$lastp
            X           Glc           Ace            mu          qGlc          qAce 
 3.030599e-09 -4.692585e-08 -8.397424e-08 -2.401953e-08  2.287653e-07  1.373314e-07 

$result$hci
          X         Glc         Ace          mu        qGlc        qAce 
0.009574804 0.389415513 0.167580989 0.073173778 0.685737739 0.293230759 

$result$ci_p
[1] 0.95

$result$sd_res
[1] 0.5662027

$result$laststep
            X           Glc           Ace            mu          qGlc          qAce 
 3.030599e-09 -4.692585e-08 -8.397424e-08 -2.401953e-08  2.287653e-07  1.373314e-07 

$result$normp
[1] 2.846635e-07

$result$res
 [1]  0.404894217  0.232261447 -0.804211699  0.320405653  0.377472507 -0.093437618 -0.061434727 -0.575213190  0.344335985  0.008277044  0.691351796  0.027444739 -0.540356446 -0.733940540  0.569635012 -0.014134561

$result$prevres
 [1]  0.404893984  0.232261329 -0.804211682  0.320405925  0.377472610 -0.093437470 -0.061434578 -0.575213124  0.344335817  0.008276746  0.691352213  0.027444989 -0.540356323 -0.733940640  0.569634701 -0.014134940

$result$jacobian
              [,1]     [,2] [,3]          [,4]        [,5]       [,6]
 [1,]  265.4535198 0.000000    0  2.378455e+01 0.000000000 0.00000000
 [2,]  422.5483594 0.000000    0  4.840270e+01 0.000000000 0.00000000
 [3,]  537.3416696 0.000000    0  6.848329e+01 0.000000000 0.00000000
 [4,]  706.9605848 0.000000    0  1.005104e+02 0.000000000 0.00000000
 [5,]   -0.6612719 2.173913    0 -5.173565e-04 0.003434809 0.00000000
 [6,]  -47.1808346 2.173913    0 -1.697257e+00 0.245068848 0.00000000
 [7,]  -93.8131339 2.173913    0 -5.225276e+00 0.487288468 0.00000000
 [8,] -204.1586305 2.173913    0 -1.715653e+01 1.060450090 0.00000000
 [9,] -359.5780319 2.173913    0 -3.880431e+01 1.867736649 0.00000000
[10,] -427.8482084 2.173913    0 -4.949676e+01 2.222348720 0.00000000
[11,]    0.5939830 0.000000    5  4.647120e-04 0.000000000 0.00790006
[12,]   42.3798641 0.000000    5  1.524549e+00 0.000000000 0.56365835
[13,]   84.2670101 0.000000    5  4.693569e+00 0.000000000 1.12076348
[14,]  183.3841026 0.000000    5  1.541074e+01 0.000000000 2.43903521
[15,]  322.9885238 0.000000    5  3.485571e+01 0.000000000 4.29579429
[16,]  384.3117461 0.000000    5  4.446013e+01 0.000000000 5.11140206

$result$retres
$result$retres$res
 [1]  0.404893984  0.232261329 -0.804211682  0.320405925  0.377472610 -0.093437470 -0.061434578 -0.575213124  0.344335817  0.008276746  0.691352213  0.027444989 -0.540356323 -0.733940640  0.569634701 -0.014134940

$result$retres$sim
       col
row              X       Glc       Ace
   [1,] 0.16534588 13.166575 0.7024337
   [2,] 0.26319723 12.155494 1.0973017
   [3,] 0.33469977 11.416671 1.3858422
   [4,] 0.44035212 10.324983 1.8121903
   [5,] 0.03206088 14.543786 0.1645771
   [6,] 0.09655932 13.877334 0.4248532
   [7,] 0.16121407 13.209268 0.6857602
   [8,] 0.31420590 11.628430 1.3031415
   [9,] 0.52969179  9.401852 2.1727105
  [10,] 0.62434703  8.423796 2.5546810


$result$it
[1] 6

$result$btit
[1] 0

$result$history
NULL

$result$error
[1] 0

$result$mes
[1] ""

$result$resi
                 X          Glc          Ace
 [1,] -0.008097880           NA           NA
 [2,] -0.004645227           NA           NA
 [3,]  0.016084234           NA           NA
 [4,] -0.006408119           NA           NA
 [5,]           NA -0.173637401 -0.138270443
 [6,]           NA  0.042981236 -0.005488998
 [7,]           NA  0.028259906  0.108071265
 [8,]           NA  0.264598037  0.146788128
 [9,]           NA -0.158394476 -0.113926940
[10,]           NA -0.003807303  0.002826988
```
