## Supplementary material for "PhysioFit: a software to quantify cell growth parameters and extracellular fluxes": KEIO_ROBOT3_17_res.txt

```
Results (100 mc iterations)

optimal	mean	median	sd	CI_2.5	CI_97.5
X	0.0311440390606217	0.031361806873661	0.0307822260412631	0.00405194672375391	0.0244365338617741	0.0394007459249918
Glc	14.5532591413886	14.5241698325022	14.5333769731687	0.262079077066688	14.1010002822696	14.9902773574026
Ace	0.160877163079448	0.153041735944549	0.142275108600896	0.0954614919021336	9.99999999996533e-07	0.38545437017634
mu	0.580274216725679	0.580280612252078	0.583739173289177	0.0277337876260844	0.530534753651792	0.633486672477207
qGlc	-5.9958724701946	-5.93084630089484	-5.87199625370028	0.487211946147276	-7.09143048024888	-5.05201144219494
qAce	2.34163140297454	2.35684829173716	2.40443696857368	0.202171871355845	1.92823469949155	2.73114074960394
res	3.2058554052487	23.0658742255154	22.6767155145334	6.4136723899723	11.3736759448362	36.0751477022152


Goodness of fit (khi2 test)

khi2 value	3.20585540524953
data points	16
fitted parameters	6
degrees of freedom	10
khi2 reduced value	0.320585540524953
p-value, i.e. P(X^2<=value)	0.0238440404088727
conclusion	At level of 95% confidence, the model fits the data good enough with respect to the provided measurement SD.
```
