## Supplementary material for "PhysioFit: a software to quantify cell growth parameters and extracellular fluxes": KEIO_ROBOT4_13_log.txt

```
$sys
$sys$params
   X  Glc  Ace   mu qGlc qAce 
 0.6  0.6  0.6  0.6  0.6  0.6 

$sys$to_est
[1] "X"    "Glc"  "Ace"  "mu"   "qGlc" "qAce"

$sys$nconc
[1] "X"   "Glc" "Ace"

$sys$nflux
[1] "mu"   "qGlc" "qAce"

$sys$metab
[1] "Glc" "Ace"

$sys$weight
       col
row        X  Glc Ace
   [1,] 0.02 0.46 0.2
   [2,] 0.02 0.46 0.2
   [3,] 0.02 0.46 0.2
   [4,] 0.02 0.46 0.2
   [5,] 0.02 0.46 0.2
   [6,] 0.02 0.46 0.2
   [7,] 0.02 0.46 0.2
   [8,] 0.02 0.46 0.2
   [9,] 0.02 0.46 0.2
  [10,] 0.02 0.46 0.2
  [11,] 0.02 0.46 0.2
  [12,] 0.02 0.46 0.2
  [13,] 0.02 0.46 0.2

$sys$te_upc
   X  Glc  Ace   mu qGlc qAce 
  50   50   50   50   50   50 

$sys$te_loc
     X    Glc    Ace     mu   qGlc   qAce 
 1e-06  1e-06  1e-06  0e+00 -5e+01 -5e+01 

$sys$u
              X Glc Ace mu qGlc qAce
X <= 50      -1   0   0  0    0    0
Glc <= 50     0  -1   0  0    0    0
Ace <= 50     0   0  -1  0    0    0
mu <= 50      0   0   0 -1    0    0
qGlc <= 50    0   0   0  0   -1    0
qAce <= 50    0   0   0  0    0   -1
X >= 1e-06    1   0   0  0    0    0
Glc >= 1e-06  0   1   0  0    0    0
Ace >= 1e-06  0   0   1  0    0    0
mu >= 0       0   0   0  1    0    0
qGlc >= -50   0   0   0  0    1    0
qAce >= -50   0   0   0  0    0    1

$sys$co
     X <= 50    Glc <= 50    Ace <= 50     mu <= 50   qGlc <= 50   qAce <= 50   X >= 1e-06 Glc >= 1e-06 Ace >= 1e-06      mu >= 0  qGlc >= -50  qAce >= -50 
      -5e+01       -5e+01       -5e+01       -5e+01       -5e+01       -5e+01        1e-06        1e-06        1e-06        0e+00       -5e+01       -5e+01 

$sys$times
 [1] 0.0000000 1.1950000 1.6136111 2.3613889 3.2863889 3.8194444 4.4108333 0.2833333 1.9166667 2.7000000 3.6166667 4.0500000 4.7500000

$sys$data_meas
             X      Glc        Ace
 [1,] 0.039312       NA         NA
 [2,] 0.066528       NA         NA
 [3,] 0.081648       NA         NA
 [4,] 0.127008       NA         NA
 [5,] 0.201096       NA         NA
 [6,] 0.288792       NA         NA
 [7,] 0.397656       NA         NA
 [8,]       NA 14.16087 0.04878427
 [9,]       NA 13.60164 0.38921139
[10,]       NA 13.52151 0.63801524
[11,]       NA 12.49805 1.04273353
[12,]       NA 11.71933 1.42577890
[13,]       NA 10.16828 1.91071447

$sys$nb_par
[1] 6

$sys$nb_conc
[1] 3


$result
$result$par
          X         Glc         Ace          mu        qGlc        qAce 
 0.03322871 14.34436613  0.10269821  0.56220288 -5.09774985  2.37274045 

$result$lastp
            X           Glc           Ace            mu          qGlc          qAce 
-8.910765e-09  1.722776e-08  8.850420e-08  6.938116e-08 -4.683230e-07 -6.601785e-08 

$result$hci
          X         Glc         Ace          mu        qGlc        qAce 
0.004615101 0.240042286 0.104629584 0.035156822 0.571858544 0.250098705 

$result$ci_p
[1] 0.95

$result$sd_res
[1] 0.356343

$result$laststep
            X           Glc           Ace            mu          qGlc          qAce 
-8.910765e-09  1.722776e-08  8.850420e-08  6.938116e-08 -4.683230e-07 -6.601785e-08 

$result$normp
[1] 4.865262e-07

$result$res
 [1] -0.30416428 -0.07360520  0.03350582 -0.08362570  0.48648468 -0.21483030 -0.04745738  0.28580651  0.34556547 -0.54483884 -0.33499239 -0.02243597  0.27089522  0.39065183 -0.07400154 -0.17832052 -0.04474205 -0.48228283  0.38869512

$result$prevres
 [1] -0.30416383 -0.07360460  0.03350646 -0.08362504  0.48648510 -0.21483025 -0.04745813  0.28580645  0.34556531 -0.54483902 -0.33499248 -0.02243593  0.27089566  0.39065142 -0.07400169 -0.17832052 -0.04474188 -0.48228262  0.38869530

$result$jacobian
             [,1]     [,2] [,3]         [,4]       [,5]       [,6]
 [1,]   50.000000 0.000000    0   0.00000000 0.00000000 0.00000000
 [2,]   97.891073 0.000000    0   3.88709050 0.00000000 0.00000000
 [3,]  123.865922 0.000000    0   6.64147240 0.00000000 0.00000000
 [4,]  188.595117 0.000000    0  14.79829275 0.00000000 0.00000000
 [5,]  317.234129 0.000000    0  34.64276223 0.00000000 0.00000000
 [6,]  428.086556 0.000000    0  54.33071779 0.00000000 0.00000000
 [7,]  596.933612 0.000000    0  87.49038708 0.00000000 0.00000000
 [8,]   -3.403823 2.173913    0  -0.01644837 0.02218718 0.00000000
 [9,]  -38.191529 2.173913    0  -1.43048178 0.24894432 0.00000000
[10,]  -70.230420 2.173913    0  -3.91846663 0.45778382 0.00000000
[11,] -130.872086 2.173913    0 -10.36162871 0.85306515 0.00000000
[12,] -172.412320 2.173913    0 -15.66502093 1.12383737 0.00000000
[13,] -265.058728 2.173913    0 -29.28100788 1.72773561 0.00000000
[14,]    3.643901 0.000000    5   0.01760851 0.00000000 0.05103051
[15,]   40.885249 0.000000    5   1.53137634 0.00000000 0.57257194
[16,]   75.183903 0.000000    5   4.19484340 0.00000000 1.05290279
[17,]  140.102739 0.000000    5  11.09245376 0.00000000 1.96204985
[18,]  184.572883 0.000000    5  16.76990414 0.00000000 2.58482596
[19,]  283.753816 0.000000    5  31.34625211 0.00000000 3.97379191

$result$retres
$result$retres$res
 [1] -0.30416383 -0.07360460  0.03350646 -0.08362504  0.48648510 -0.21483025 -0.04745813  0.28580645  0.34556531 -0.54483902 -0.33499248 -0.02243593  0.27089566  0.39065142 -0.07400169 -0.17832052 -0.04474188 -0.48228262  0.38869530

$result$retres$sim
       col
row              X      Glc       Ace
   [1,] 0.03322872 14.34437 0.1026981
   [2,] 0.06505591 14.05577 0.2370227
   [3,] 0.08231813 13.89925 0.3098768
   [4,] 0.12533550 13.50919 0.4914288
   [5,] 0.21082570 12.73401 0.8522347
   [6,] 0.28449539 12.06602 1.1631528
   [7,] 0.39670684 11.04854 1.6367339
   [8,] 0.03896662 14.29234 0.1269146
   [9,] 0.09760903 13.76060 0.3744110
  [10,] 0.15161770 13.27088 0.6023511
  [11,] 0.25384271 12.34396 1.0337852
  [12,] 0.32386801 11.70901 1.3293224
  [13,] 0.48004412 10.29289 1.9884535


$result$it
[1] 6

$result$btit
[1] 0

$result$history
NULL

$result$error
[1] 0

$result$mes
[1] ""

$result$resi
                  X         Glc          Ace
 [1,]  0.0060832766          NA           NA
 [2,]  0.0014720920          NA           NA
 [3,] -0.0006701293          NA           NA
 [4,]  0.0016725009          NA           NA
 [5,] -0.0097297020          NA           NA
 [6,]  0.0042966050          NA           NA
 [7,]  0.0009491627          NA           NA
 [8,]            NA -0.13147097 -0.078130284
 [9,]            NA -0.15896004  0.014800338
[10,]            NA  0.25062595  0.035664104
[11,]            NA  0.15409654  0.008948377
[12,]            NA  0.01032053  0.096456525
[13,]            NA -0.12461200 -0.077739059
```
