## Supplementary material for "PhysioFit: a software to quantify cell growth parameters and extracellular fluxes": KEIO_ROBOT4_13_res.txt

```
Results (100 mc iterations)

optimal	mean	median	sd	CI_2.5	CI_97.5
X	0.0332287144556285	0.0338961872802683	0.0336720029849051	0.00399033017813562	0.0267597329040102	0.0410545307911513
Glc	14.3443661288834	14.3335980784813	14.3368937255463	0.209880986478869	13.9211405967763	14.7503139872873
Ace	0.102698208666164	0.126255370994988	0.131161875723979	0.0693582327073024	1.000000000001e-06	0.26197541142103
mu	0.562202880502101	0.559471511582778	0.559322305766074	0.0284139573564305	0.512447278860249	0.616171846672573
qGlc	-5.09774984998824	-5.03102291883967	-5.04565284787826	0.549116076378331	-6.08127733778831	-4.01974752039535
qAce	2.37274044541511	2.29686795601782	2.30450802028482	0.22188212567565	1.81108256449696	2.69468593539311
res	1.65074461483895	32.4494043307107	32.6000741813117	7.79148111271763	19.5098269379523	48.4295990971971


Goodness of fit (khi2 test)

khi2 value	1.65074461484174
data points	19
fitted parameters	6
degrees of freedom	13
khi2 reduced value	0.126980354987826
p-value, i.e. P(X^2<=value)	7.5427572587752e-05
conclusion	At level of 95% confidence, the model fits the data good enough with respect to the provided measurement SD.
```
