## Supplementary material for "PhysioFit: a software to quantify cell growth parameters and extracellular fluxes": KEIO_ROBOT2_28_log.txt

```
$sys
$sys$params
   X  Glc  Ace  Lac   mu qGlc qAce qLac 
 0.6  0.6  0.6  0.6  0.6  0.6  0.6  0.6 

$sys$to_est
[1] "X"    "Glc"  "Ace"  "Lac"  "mu"   "qGlc" "qAce" "qLac"

$sys$nconc
[1] "X"   "Glc" "Ace" "Lac"

$sys$nflux
[1] "mu"   "qGlc" "qAce" "qLac"

$sys$metab
[1] "Glc" "Ace" "Lac"

$sys$weight
      col
row       X  Glc Ace Lac
  [1,] 0.02 0.46 0.2 0.2
  [2,] 0.02 0.46 0.2 0.2
  [3,] 0.02 0.46 0.2 0.2
  [4,] 0.02 0.46 0.2 0.2
  [5,] 0.02 0.46 0.2 0.2
  [6,] 0.02 0.46 0.2 0.2
  [7,] 0.02 0.46 0.2 0.2
  [8,] 0.02 0.46 0.2 0.2

$sys$te_upc
   X  Glc  Ace  Lac   mu qGlc qAce qLac 
  50   50   50   50   50   50   50   50 

$sys$te_loc
     X    Glc    Ace    Lac     mu   qGlc   qAce   qLac 
 1e-06  1e-06  1e-06  1e-06  0e+00 -5e+01 -5e+01 -5e+01 

$sys$u
              X Glc Ace Lac mu qGlc qAce qLac
X <= 50      -1   0   0   0  0    0    0    0
Glc <= 50     0  -1   0   0  0    0    0    0
Ace <= 50     0   0  -1   0  0    0    0    0
Lac <= 50     0   0   0  -1  0    0    0    0
mu <= 50      0   0   0   0 -1    0    0    0
qGlc <= 50    0   0   0   0  0   -1    0    0
qAce <= 50    0   0   0   0  0    0   -1    0
qLac <= 50    0   0   0   0  0    0    0   -1
X >= 1e-06    1   0   0   0  0    0    0    0
Glc >= 1e-06  0   1   0   0  0    0    0    0
Ace >= 1e-06  0   0   1   0  0    0    0    0
Lac >= 1e-06  0   0   0   1  0    0    0    0
mu >= 0       0   0   0   0  1    0    0    0
qGlc >= -50   0   0   0   0  0    1    0    0
qAce >= -50   0   0   0   0  0    0    1    0
qLac >= -50   0   0   0   0  0    0    0    1

$sys$co
     X <= 50    Glc <= 50    Ace <= 50    Lac <= 50     mu <= 50   qGlc <= 50   qAce <= 50   qLac <= 50   X >= 1e-06 Glc >= 1e-06 Ace >= 1e-06 Lac >= 1e-06      mu >= 0  qGlc >= -50  qAce >= -50  qLac >= -50 
      -5e+01       -5e+01       -5e+01       -5e+01       -5e+01       -5e+01       -5e+01       -5e+01        1e-06        1e-06        1e-06        1e-06        0e+00       -5e+01       -5e+01       -5e+01 

$sys$times
[1] 2.501389 3.341944 3.997500 4.523333 1.950000 3.250000 4.083333 4.766667

$sys$data_meas
            X       Glc       Ace Lac
[1,] 0.099792        NA        NA  NA
[2,] 0.154224        NA        NA  NA
[3,] 0.205632        NA        NA  NA
[4,] 0.311472        NA        NA  NA
[5,]       NA 13.497249 0.4095019   0
[6,]       NA 12.897693 1.1288270   0
[7,]       NA 11.350397 1.8556712   0
[8,]       NA  9.836863 2.6028355   0

$sys$nb_par
[1] 8

$sys$nb_conc
[1] 4


$result
$result$par
            X           Glc           Ace           Lac            mu          qGlc          qAce          qLac 
 2.190953e-02  1.428914e+01  1.210804e-01  1.000000e-06  5.799618e-01 -7.862809e+00  4.527073e+00 -2.434964e-06 

$result$lastp
            X           Glc           Ace           Lac            mu          qGlc          qAce          qLac 
 3.979658e-09  3.922500e-08 -9.763163e-08 -2.117582e-22 -4.472873e-08  3.050849e-07  7.086678e-08 -4.347585e-13 

$result$hci
          X         Glc         Ace         Lac          mu        qGlc        qAce        qLac 
0.008656807 0.562676983 0.257404095 0.226601066 0.095146443 1.559792636 0.704976071 0.640873297 

$result$ci_p
[1] 0.95

$result$sd_res
[1] 0.4998525

$result$laststep
            X           Glc           Ace           Lac            mu          qGlc          qAce          qLac 
 3.979658e-09  3.922500e-08 -9.763163e-08 -2.117582e-22 -4.472873e-08  3.050849e-07  7.086678e-08 -4.347585e-13 

$result$normp
[1] 3.334456e-07

$result$res
 [1] -3.161404e-01 -1.017587e-01  8.477633e-01 -4.757820e-01  3.664185e-01 -5.818825e-01  1.392170e-01  7.624705e-02  3.523572e-01 -2.624927e-01 -3.972879e-01  3.074234e-01  4.034816e-06  2.431017e-06  5.487902e-07 -1.839627e-06

$result$prevres
 [1] -3.161407e-01 -1.017589e-01  8.477633e-01 -4.757817e-01  3.664186e-01 -5.818824e-01  1.392170e-01  7.624689e-02  3.523574e-01 -2.624927e-01 -3.972880e-01  3.074233e-01  4.034816e-06  2.431017e-06  5.487913e-07 -1.839625e-06

$result$jacobian
               [,1]     [,2] [,3] [,4]          [,5]      [,6]      [,7]      [,8]
 [1,]  2.133072e+02 0.000000    0    0  1.169014e+01 0.0000000 0.0000000 0.0000000
 [2,]  3.473120e+02 0.000000    0    0  2.543033e+01 0.0000000 0.0000000 0.0000000
 [3,]  5.079691e+02 0.000000    0    0  4.448963e+01 0.0000000 0.0000000 0.0000000
 [4,]  6.890983e+02 0.000000    0    0  6.829246e+01 0.0000000 0.0000000 0.0000000
 [5,] -6.184922e+01 2.173913    0    0 -1.565090e+00 0.1723414 0.0000000 0.0000000
 [6,] -1.646211e+02 2.173913    0    0 -7.601660e+00 0.4587127 0.0000000 0.0000000
 [7,] -2.852347e+02 2.173913    0    0 -1.737949e+01 0.7947995 0.0000000 0.0000000
 [8,] -4.382850e+02 2.173913    0    0 -3.229315e+01 1.2212707 0.0000000 0.0000000
 [9,]  8.190339e+01 0.000000    5    0  2.072559e+00 0.0000000 0.3963852 0.0000000
[10,]  2.179983e+02 0.000000    5    0  1.006644e+01 0.0000000 1.0550393 0.0000000
[11,]  3.777199e+02 0.000000    5    0  2.301467e+01 0.0000000 1.8280389 0.0000000
[12,]  5.803958e+02 0.000000    5    0  4.276397e+01 0.0000000 2.8089226 0.0000000
[13,] -4.405314e-05 0.000000    0    5 -1.114762e-06 0.0000000 0.0000000 0.3963852
[14,] -1.172541e-04 0.000000    0    5 -5.414410e-06 0.0000000 0.0000000 1.0550393
[15,] -2.031632e-04 0.000000    0    5 -1.237883e-05 0.0000000 0.0000000 1.8280389
[16,] -3.121758e-04 0.000000    0    5 -2.300134e-05 0.0000000 0.0000000 2.8089226

$result$retres
$result$retres$res
 [1] -3.161407e-01 -1.017589e-01  8.477633e-01 -4.757817e-01  3.664186e-01 -5.818824e-01  1.392170e-01  7.624689e-02  3.523574e-01 -2.624927e-01 -3.972880e-01  3.074233e-01  4.034816e-06  2.431017e-06  5.487913e-07 -1.839625e-06

$result$retres$sim
      col
row             X       Glc       Ace           Lac
  [1,] 0.09346919 13.318974 0.6796617  6.995575e-07
  [2,] 0.15218882 12.522885 1.1380161  4.530237e-07
  [3,] 0.22258727 11.568461 1.6875331  1.574566e-07
  [4,] 0.30195637 10.492418 2.3070733 -1.757737e-07
  [5,] 0.06788718 13.665801 0.4799734  8.069633e-07
  [6,] 0.14428604 12.630027 1.0763285  4.862035e-07
  [7,] 0.23394810 11.414437 1.7762136  1.097583e-07
  [8,] 0.34772314  9.871937 2.6643201 -3.679251e-07


$result$it
[1] 7

$result$btit
[1] 0

$result$history
NULL

$result$error
[1] 0

$result$mes
[1] ""

$result$resi
                X         Glc         Ace           Lac
[1,]  0.006322814          NA          NA            NA
[2,]  0.002035178          NA          NA            NA
[3,] -0.016955266          NA          NA            NA
[4,]  0.009515634          NA          NA            NA
[5,]           NA -0.16855254 -0.07047148 -8.069633e-07
[6,]           NA  0.26766593  0.05249854 -4.862035e-07
[7,]           NA -0.06403981  0.07945760 -1.097583e-07
[8,]           NA -0.03507357 -0.06148467  3.679251e-07
```
