## Supplementary material for "PhysioFit: a software to quantify cell growth parameters and extracellular fluxes": KEIO_ROBOT2_28_res.txt

```
Results (100 mc iterations)

optimal	mean	median	sd	CI_2.5	CI_97.5
X	0.0219095318513257	0.0227174484752455	0.0225125905303037	0.00514783649729287	0.0143172713577112	0.0335764153676625
Glc	14.2891413591458	14.3312876642561	14.2877853802545	0.36229384149091	13.7786275785129	15.1375852735224
Ace	0.121080384641182	0.128757553093273	0.106514212777038	0.121345515390664	9.99999999973245e-07	0.416098197273039
Lac	1e-06	0.0850863859941897	0.0714432154721596	0.0784615920434601	9.99999999982479e-07	0.257793786176107
mu	0.57996183846291	0.576180803792893	0.575583750125133	0.0518887946695497	0.477809215742708	0.679637187773784
qGlc	-7.86280859515531	-7.93185895765221	-7.8819335709089	1.05841579050792	-10.0102256174797	-6.27922633140047
qAce	4.52707326783488	4.49121215796645	4.42026541353818	0.425389381839747	3.76950875491172	5.46076168030536
qLac	-2.43496439084691e-06	-0.0108768698350068	-0.0204895411305725	0.233399419171387	-0.477406433031428	0.386017145667869
res	1.99882043228971	20.9787421842909	19.6072590826722	6.82214104887569	10.0746993687566	36.4806775246496


Goodness of fit (khi2 test)

khi2 value	1.99882043229011
data points	16
fitted parameters	8
degrees of freedom	8
khi2 reduced value	0.249852554036263
p-value, i.e. P(X^2<=value)	0.0189520166423982
conclusion	At level of 95% confidence, the model fits the data good enough with respect to the provided measurement SD.
```
