## Supplementary material for "PhysioFit: a software to quantify cell growth parameters and extracellular fluxes": KEIO_ROBOT1_34_log.txt

```
$sys
$sys$params
   X  Glc  Ace   mu qGlc qAce 
 0.6  0.6  0.6  0.6  0.6  0.6 

$sys$to_est
[1] "X"    "Glc"  "Ace"  "mu"   "qGlc" "qAce"

$sys$nconc
[1] "X"   "Glc" "Ace"

$sys$nflux
[1] "mu"   "qGlc" "qAce"

$sys$metab
[1] "Glc" "Ace"

$sys$weight
       col
row        X  Glc Ace
   [1,] 0.02 0.46 0.2
   [2,] 0.02 0.46 0.2
   [3,] 0.02 0.46 0.2
   [4,] 0.02 0.46 0.2
   [5,] 0.02 0.46 0.2
   [6,] 0.02 0.46 0.2
   [7,] 0.02 0.46 0.2
   [8,] 0.02 0.46 0.2
   [9,] 0.02 0.46 0.2
  [10,] 0.02 0.46 0.2
  [11,] 0.02 0.46 0.2
  [12,] 0.02 0.46 0.2
  [13,] 0.02 0.46 0.2

$sys$te_upc
   X  Glc  Ace   mu qGlc qAce 
  50   50   50   50   50   50 

$sys$te_loc
     X    Glc    Ace     mu   qGlc   qAce 
 1e-06  1e-06  1e-06  0e+00 -5e+01 -5e+01 

$sys$u
              X Glc Ace mu qGlc qAce
X <= 50      -1   0   0  0    0    0
Glc <= 50     0  -1   0  0    0    0
Ace <= 50     0   0  -1  0    0    0
mu <= 50      0   0   0 -1    0    0
qGlc <= 50    0   0   0  0   -1    0
qAce <= 50    0   0   0  0    0   -1
X >= 1e-06    1   0   0  0    0    0
Glc >= 1e-06  0   1   0  0    0    0
Ace >= 1e-06  0   0   1  0    0    0
mu >= 0       0   0   0  1    0    0
qGlc >= -50   0   0   0  0    1    0
qAce >= -50   0   0   0  0    0    1

$sys$co
     X <= 50    Glc <= 50    Ace <= 50     mu <= 50   qGlc <= 50   qAce <= 50   X >= 1e-06 Glc >= 1e-06 Ace >= 1e-06      mu >= 0  qGlc >= -50  qAce >= -50 
      -5e+01       -5e+01       -5e+01       -5e+01       -5e+01       -5e+01        1e-06        1e-06        1e-06        0e+00       -5e+01       -5e+01 

$sys$times
 [1] 0.00000000 1.18888889 2.27694444 3.12833333 3.77138889 4.41555556 4.82277778 0.06666667 1.71666667 2.80000000 3.63333333 4.26666667 4.88333333

$sys$data_meas
             X       Glc        Ace
 [1,] 0.046872        NA         NA
 [2,] 0.078624        NA         NA
 [3,] 0.120960        NA         NA
 [4,] 0.187488        NA         NA
 [5,] 0.273672        NA         NA
 [6,] 0.394632        NA         NA
 [7,] 0.589680        NA         NA
 [8,]       NA 14.615328 0.01535506
 [9,]       NA 14.565905 0.34611172
[10,]       NA 13.501458 0.73648239
[11,]       NA 12.678857 1.16101061
[12,]       NA 11.712701 1.66120233
[13,]       NA  9.664264 2.08435778

$sys$nb_par
[1] 6

$sys$nb_conc
[1] 3


$result
$result$par
          X         Glc         Ace          mu        qGlc        qAce 
 0.02644169 14.80638099  0.16890290  0.63235634 -5.71731731  2.35836771 

$result$lastp
            X           Glc           Ace            mu          qGlc          qAce 
 1.235627e-08  1.030466e-07 -1.230541e-07 -1.069218e-07  5.897232e-07 -1.489625e-08 

$result$hci
          X         Glc         Ace          mu        qGlc        qAce 
0.009338371 0.604170215 0.262273702 0.079495590 1.365671516 0.590260248 

$result$ci_p
[1] 0.95

$result$sd_res
[1] 0.9514258

$result$laststep
            X           Glc           Ace            mu          qGlc          qAce 
 1.235627e-08  1.030466e-07 -1.230541e-07 -1.069218e-07  5.897232e-07 -1.489625e-08 

$result$normp
[1] 6.207586e-07

$result$res
 [1] -1.02151547 -1.12730054 -0.46877463  0.18410286  0.67101323  1.84078983 -1.57570925  0.39295527 -0.49640636  0.30353030 -0.02630169 -0.47302094  0.29924342  0.78896996  0.08089305 -0.43449332 -0.54761398 -0.63207876  0.74432305

$result$prevres
 [1] -1.02151609 -1.12730150 -0.46877588  0.18410159  0.67101231  1.84078993 -1.57570790  0.39295505 -0.49640632  0.30353051 -0.02630144 -0.47302085  0.29924305  0.78897056  0.08089332 -0.43449336 -0.54761423 -0.63207911  0.74432281

$result$jacobian
              [,1]     [,2] [,3]          [,4]       [,5]        [,6]
 [1,]   50.0000000 0.000000    0  0.000000e+00 0.00000000 0.000000000
 [2,]  106.0408677 0.000000    0  3.333524e+00 0.00000000 0.000000000
 [3,]  211.0011352 0.000000    0  1.270358e+01 0.00000000 0.000000000
 [4,]  361.4937562 0.000000    0  2.990218e+01 0.00000000 0.000000000
 [5,]  542.8782614 0.000000    0  5.413683e+01 0.00000000 0.000000000
 [6,]  815.8479858 0.000000    0  9.525409e+01 0.00000000 0.000000000
 [7,] 1055.4659899 0.000000    0  1.345955e+02 0.00000000 0.000000000
 [8,]   -0.8463105 2.173913    0 -7.511702e-04 0.00391405 0.000000000
 [9,]  -38.5444701 2.173913    0 -1.030045e+00 0.17826199 0.000000000
[10,]  -95.8055463 2.173913    0 -4.542254e+00 0.44308528 0.000000000
[11,] -175.9099426 2.173913    0 -1.143261e+01 0.81355527 0.000000000
[12,] -272.2372983 2.173913    0 -2.154718e+01 1.25905384 0.000000000
[13,] -411.4441082 2.173913    0 -3.846070e+01 1.90286300 0.000000000
[14,]    0.8029282 0.000000    5  7.126646e-04 0.00000000 0.009002315
[15,]   36.5686642 0.000000    5  9.772442e-01 0.00000000 0.410002581
[16,]   90.8945135 0.000000    5  4.309416e+00 0.00000000 1.019096155
[17,]  166.8927245 0.000000    5  1.084657e+01 0.00000000 1.871177118
[18,]  258.2822992 0.000000    5  2.044266e+01 0.00000000 2.895823828
[19,]  390.3533091 0.000000    5  3.648919e+01 0.00000000 4.376584911

$result$retres
$result$retres$res
 [1] -1.02151609 -1.12730150 -0.46877588  0.18410159  0.67101231  1.84078993 -1.57570790  0.39295505 -0.49640632  0.30353051 -0.02630144 -0.47302085  0.29924305  0.78897056  0.08089332 -0.43449336 -0.54761423 -0.63207911  0.74432281

$result$retres$sim
       col
row              X       Glc       Ace
   [1,] 0.02644168 14.806381 0.1689030
   [2,] 0.05607797 14.538431 0.2794313
   [3,] 0.11158448 14.036580 0.4864423
   [4,] 0.19117003 13.317024 0.7832559
   [5,] 0.28709225 12.449764 1.1409970
   [6,] 0.43144780 11.144603 1.6793697
   [7,] 0.55816584  9.998909 2.1519635
   [8,] 0.02758021 14.796087 0.1731492
   [9,] 0.07829523 14.337558 0.3622904
  [10,] 0.15532808 13.641082 0.6495837
  [11,] 0.26309186 12.666758 1.0514878
  [12,] 0.39268025 11.495112 1.5347865
  [13,] 0.57995402  9.801915 2.2332223


$result$it
[1] 7

$result$btit
[1] 0

$result$history
NULL

$result$error
[1] 0

$result$mes
[1] ""

$result$resi
                 X         Glc         Ace
 [1,]  0.020430322          NA          NA
 [2,]  0.022546030          NA          NA
 [3,]  0.009375518          NA          NA
 [4,] -0.003682032          NA          NA
 [5,] -0.013420246          NA          NA
 [6,] -0.036815799          NA          NA
 [7,]  0.031514158          NA          NA
 [8,]           NA -0.18075932 -0.15779411
 [9,]           NA  0.22834691 -0.01617866
[10,]           NA -0.13962404  0.08689867
[11,]           NA  0.01209866  0.10952285
[12,]           NA  0.21758959  0.12641582
[13,]           NA -0.13765180 -0.14886456
```
