## Supplementary material for "PhysioFit: a software to quantify cell growth parameters and extracellular fluxes": KEIO_ROBOT1_34_res.txt

```
Results (100 mc iterations)

optimal	mean	median	sd	CI_2.5	CI_97.5
X	0.0264416905954924	0.0263692203809594	0.0261428531560709	0.00319758907156598	0.0201180806960218	0.0328915162580176
Glc	14.8063809919941	14.8129939421972	14.8045434449267	0.182401277261668	14.4579053354684	15.1380742953414
Ace	0.168902895700486	0.181736073043649	0.182984631868623	0.0710277716258609	0.0555341505472968	0.324312996881095
mu	0.632356344083671	0.63420533721946	0.634926761820142	0.026434685441494	0.583048412865195	0.690681529399772
qGlc	-5.71731731146385	-5.77710743997426	-5.78939745184019	0.42264643874317	-6.48672123870473	-5.04885416432227
qAce	2.35836770946416	2.34414801738619	2.33315183148114	0.185051311016832	2.02373700861858	2.73293568261757
res	11.7677436143546	33.2662551441294	32.539307665107	7.97497051403289	17.7226560216736	49.7491643759522


Goodness of fit (khi2 test)

khi2 value	11.7677436143637
data points	19
fitted parameters	6
degrees of freedom	13
khi2 reduced value	0.905211047258749
p-value, i.e. P(X^2<=value)	0.4532252460272
conclusion	At level of 95% confidence, the model fits the data good enough with respect to the provided measurement SD.
```
