## Supplementary material for "PhysioFit: a software to quantify cell growth parameters and extracellular fluxes": KEIO_ROBOT4_27_log.txt

```
$sys
$sys$params
   X  Glc  Ace   mu qGlc qAce 
 0.6  0.6  0.6  0.6  0.6  0.6 

$sys$to_est
[1] "X"    "Glc"  "Ace"  "mu"   "qGlc" "qAce"

$sys$nconc
[1] "X"   "Glc" "Ace"

$sys$nflux
[1] "mu"   "qGlc" "qAce"

$sys$metab
[1] "Glc" "Ace"

$sys$weight
       col
row        X  Glc Ace
   [1,] 0.02 0.46 0.2
   [2,] 0.02 0.46 0.2
   [3,] 0.02 0.46 0.2
   [4,] 0.02 0.46 0.2
   [5,] 0.02 0.46 0.2
   [6,] 0.02 0.46 0.2
   [7,] 0.02 0.46 0.2
   [8,] 0.02 0.46 0.2
   [9,] 0.02 0.46 0.2
  [10,] 0.02 0.46 0.2
  [11,] 0.02 0.46 0.2
  [12,] 0.02 0.46 0.2
  [13,] 0.02 0.46 0.2

$sys$te_upc
   X  Glc  Ace   mu qGlc qAce 
  50   50   50   50   50   50 

$sys$te_loc
     X    Glc    Ace     mu   qGlc   qAce 
 1e-06  1e-06  1e-06  0e+00 -5e+01 -5e+01 

$sys$u
              X Glc Ace mu qGlc qAce
X <= 50      -1   0   0  0    0    0
Glc <= 50     0  -1   0  0    0    0
Ace <= 50     0   0  -1  0    0    0
mu <= 50      0   0   0 -1    0    0
qGlc <= 50    0   0   0  0   -1    0
qAce <= 50    0   0   0  0    0   -1
X >= 1e-06    1   0   0  0    0    0
Glc >= 1e-06  0   1   0  0    0    0
Ace >= 1e-06  0   0   1  0    0    0
mu >= 0       0   0   0  1    0    0
qGlc >= -50   0   0   0  0    1    0
qAce >= -50   0   0   0  0    0    1

$sys$co
     X <= 50    Glc <= 50    Ace <= 50     mu <= 50   qGlc <= 50   qAce <= 50   X >= 1e-06 Glc >= 1e-06 Ace >= 1e-06      mu >= 0  qGlc >= -50  qAce >= -50 
      -5e+01       -5e+01       -5e+01       -5e+01       -5e+01       -5e+01        1e-06        1e-06        1e-06        0e+00       -5e+01       -5e+01 

$sys$times
 [1] 0.0000000 1.1950000 1.6136111 2.3613889 3.2863889 3.8194444 4.4108333 0.2833333 1.9166667 2.7000000 3.6166667 4.0500000 4.7500000

$sys$data_meas
             X      Glc        Ace
 [1,] 0.031752       NA         NA
 [2,] 0.058968       NA         NA
 [3,] 0.068040       NA         NA
 [4,] 0.105840       NA         NA
 [5,] 0.190512       NA         NA
 [6,] 0.270648       NA         NA
 [7,] 0.349272       NA         NA
 [8,]       NA 14.14170 0.03519542
 [9,]       NA 13.98506 0.40390307
[10,]       NA 13.33794 0.65122218
[11,]       NA 12.83467 1.18525592
[12,]       NA 12.01119 1.45280922
[13,]       NA 10.60017 2.07006839

$sys$nb_par
[1] 6

$sys$nb_conc
[1] 3


$result
$result$par
          X         Glc         Ace          mu        qGlc        qAce 
 0.03007843 14.38221250  0.09025321  0.56067373 -5.10330910  2.85932321 

$result$lastp
            X           Glc           Ace            mu          qGlc          qAce 
-1.314777e-08 -3.972113e-07 -5.819951e-08  1.117047e-07  5.942627e-07  5.833245e-07 

$result$hci
          X         Glc         Ace          mu        qGlc        qAce 
0.005150846 0.269274370 0.118386517 0.043348241 0.712049683 0.317741960 

$result$ci_p
[1] 0.95

$result$sd_res
[1] 0.3995663

$result$laststep
            X           Glc           Ace            mu          qGlc          qAce 
-1.314777e-08 -3.972113e-07 -5.819951e-08  1.117047e-07  5.942627e-07  5.833245e-07 

$result$normp
[1] 9.31252e-07

$result$res
 [1] -0.083678466 -0.009365399  0.314511329  0.360199546 -0.031524523 -0.731208958  0.370537027  0.420392139 -0.284646271  0.160858573 -0.562161366 -0.015495308  0.281052232  0.407338878 -0.088846505 -0.086664451 -0.415217797 -0.150531413  0.333921288

$result$prevres
 [1] -0.083677808 -0.009364507  0.314512284  0.360200526 -0.031523859 -0.731208824  0.370536035  0.420392948 -0.284645899  0.160858664 -0.562161631 -0.015495728  0.281051647  0.407339198 -0.088846055 -0.086664036 -0.415217673 -0.150531603  0.333920166

$result$jacobian
             [,1]     [,2] [,3]         [,4]       [,5]       [,6]
 [1,]   50.000000 0.000000    0   0.00000000 0.00000000 0.00000000
 [2,]   97.712352 0.000000    0   3.51214741 0.00000000 0.00000000
 [3,]  123.560657 0.000000    0   5.99700552 0.00000000 0.00000000
 [4,]  187.915324 0.000000    0  13.34704352 0.00000000 0.00000000
 [5,]  315.643861 0.000000    0  31.20122634 0.00000000 0.00000000
 [6,]  425.593533 0.000000    0  48.89343852 0.00000000 0.00000000
 [7,]  592.920835 0.000000    0  78.66340170 0.00000000 0.00000000
 [8,]   -3.406778 2.173913    0  -0.01490085 0.02007924 0.00000000
 [9,]  -38.167353 2.173913    0  -1.29353628 0.22495491 0.00000000
[10,]  -70.126774 2.173913    0  -3.53998482 0.41332083 0.00000000
[11,] -130.538475 2.173913    0  -9.34998770 0.76938191 0.00000000
[12,] -171.880405 2.173913    0 -14.12764043 1.01304750 0.00000000
[13,] -264.002694 2.173913    0 -26.38285387 1.55600790 0.00000000
[14,]    4.390185 0.000000    5   0.01920216 0.00000000 0.04618225
[15,]   49.184823 0.000000    5   1.66693124 0.00000000 0.51739630
[16,]   90.369719 0.000000    5   4.56184444 0.00000000 0.95063792
[17,]  168.219991 0.000000    5  12.04897523 0.00000000 1.76957840
[18,]  221.495772 0.000000    5  18.20575547 0.00000000 2.33000925
[19,]  340.210279 0.000000    5  33.99858514 0.00000000 3.57881817

$result$retres
$result$retres$res
 [1] -0.083677808 -0.009364507  0.314512284  0.360200526 -0.031523859 -0.731208824  0.370536035  0.420392948 -0.284645899  0.160858664 -0.562161631 -0.015495728  0.281051647  0.407339198 -0.088846055 -0.086664036 -0.415217673 -0.150531603  0.333920166

$result$retres$sim
       col
row              X      Glc        Ace
   [1,] 0.03007844 14.38221 0.09025327
   [2,] 0.05878071 14.12096 0.23662905
   [3,] 0.07433025 13.97943 0.31592856
   [4,] 0.11304401 13.62705 0.51336097
   [5,] 0.18988152 12.92767 0.90521682
   [6,] 0.25602382 12.32563 1.24252924
   [7,] 0.35668272 11.40943 1.75586936
   [8,] 0.03525708 14.33508 0.11666326
   [9,] 0.08809653 13.85413 0.38613386
  [10,] 0.13667796 13.41193 0.63388937
  [11,] 0.22850963 12.57607 1.10221238
  [12,] 0.29135339 12.00406 1.42270290
  [13,] 0.43138823 10.72945 2.13685242


$result$it
[1] 6

$result$btit
[1] 0

$result$history
NULL

$result$error
[1] 0

$result$mes
[1] ""

$result$resi
                  X          Glc         Ace
 [1,]  0.0016735562           NA          NA
 [2,]  0.0001872901           NA          NA
 [3,] -0.0062902457           NA          NA
 [4,] -0.0072040105           NA          NA
 [5,]  0.0006304772           NA          NA
 [6,]  0.0146241765           NA          NA
 [7,] -0.0074107207           NA          NA
 [8,]            NA -0.193380756 -0.08146784
 [9,]            NA  0.130937113  0.01776921
[10,]            NA -0.073994986  0.01733281
[11,]            NA  0.258594350  0.08304353
[12,]            NA  0.007128035  0.03010632
[13,]            NA -0.129283758 -0.06678403
```
