## Supplementary material for "PhysioFit: a software to quantify cell growth parameters and extracellular fluxes": KEIO_ROBOT4_27_res.txt

```
Results (100 mc iterations)

optimal	mean	median	sd	CI_2.5	CI_97.5
X	0.030078430683945	0.0305136190538164	0.0302987764261197	0.00415101551981387	0.0239791965705472	0.0389278871922919
Glc	14.3822124950273	14.3743944490997	14.3759261161225	0.196185257834805	14.0115790116291	14.7995721802079
Ace	0.0902532135183574	0.112198388671386	0.115371748790348	0.0782612959490795	9.99999999998561e-07	0.279081137511572
mu	0.56067373021973	0.559166383408391	0.560699402169823	0.032251752920056	0.49520955443262	0.619382201667703
qGlc	-5.10330910136598	-5.08723932064966	-5.08903040444274	0.639569161584843	-6.44103087056574	-4.05852727764648
qAce	2.85932320691808	2.76964051191611	2.77611813820032	0.275604905526064	2.22374947303077	3.33828419667335
res	2.0754916446245	31.1875379799389	29.8223356102603	8.33899970136635	18.1147226164122	48.6874025533819


Goodness of fit (khi2 test)

khi2 value	2.07549164463191
data points	19
fitted parameters	6
degrees of freedom	13
khi2 reduced value	0.159653203433224
p-value, i.e. P(X^2<=value)	0.000278752658970236
conclusion	At level of 95% confidence, the model fits the data good enough with respect to the provided measurement SD.
```
