## Supplementary material for "PhysioFit: a software to quantify cell growth parameters and extracellular fluxes": KEIO_ROBOT5_14_log.txt

```
$sys
$sys$params
   X  Glc  Ace   mu qGlc qAce 
 0.6  0.6  0.6  0.6  0.6  0.6 

$sys$to_est
[1] "X"    "Glc"  "Ace"  "mu"   "qGlc" "qAce"

$sys$nconc
[1] "X"   "Glc" "Ace"

$sys$nflux
[1] "mu"   "qGlc" "qAce"

$sys$metab
[1] "Glc" "Ace"

$sys$weight
       col
row        X  Glc Ace
   [1,] 0.02 0.46 0.2
   [2,] 0.02 0.46 0.2
   [3,] 0.02 0.46 0.2
   [4,] 0.02 0.46 0.2
   [5,] 0.02 0.46 0.2
   [6,] 0.02 0.46 0.2
   [7,] 0.02 0.46 0.2
   [8,] 0.02 0.46 0.2
   [9,] 0.02 0.46 0.2
  [10,] 0.02 0.46 0.2
  [11,] 0.02 0.46 0.2
  [12,] 0.02 0.46 0.2
  [13,] 0.02 0.46 0.2
  [14,] 0.02 0.46 0.2

$sys$te_upc
   X  Glc  Ace   mu qGlc qAce 
  50   50   50   50   50   50 

$sys$te_loc
     X    Glc    Ace     mu   qGlc   qAce 
 1e-06  1e-06  1e-06  0e+00 -5e+01 -5e+01 

$sys$u
              X Glc Ace mu qGlc qAce
X <= 50      -1   0   0  0    0    0
Glc <= 50     0  -1   0  0    0    0
Ace <= 50     0   0  -1  0    0    0
mu <= 50      0   0   0 -1    0    0
qGlc <= 50    0   0   0  0   -1    0
qAce <= 50    0   0   0  0    0   -1
X >= 1e-06    1   0   0  0    0    0
Glc >= 1e-06  0   1   0  0    0    0
Ace >= 1e-06  0   0   1  0    0    0
mu >= 0       0   0   0  1    0    0
qGlc >= -50   0   0   0  0    1    0
qAce >= -50   0   0   0  0    0    1

$sys$co
     X <= 50    Glc <= 50    Ace <= 50     mu <= 50   qGlc <= 50   qAce <= 50   X >= 1e-06 Glc >= 1e-06 Ace >= 1e-06      mu >= 0  qGlc >= -50  qAce >= -50 
      -5e+01       -5e+01       -5e+01       -5e+01       -5e+01       -5e+01        1e-06        1e-06        1e-06        0e+00       -5e+01       -5e+01 

$sys$times
 [1] 1.828889 2.261389 2.774167 3.208889 3.706389 4.225833 4.635556 4.967500 2.800000 3.733333 4.283333 4.750000 5.116667 5.433333

$sys$data_meas
             X       Glc       Ace
 [1,] 0.081648        NA        NA
 [2,] 0.101304        NA        NA
 [3,] 0.127008        NA        NA
 [4,] 0.167832        NA        NA
 [5,] 0.228312        NA        NA
 [6,] 0.316008        NA        NA
 [7,] 0.417312        NA        NA
 [8,] 0.557928        NA        NA
 [9,]       NA 12.079645 0.7177037
[10,]       NA 11.622231 1.3416899
[11,]       NA 10.938145 1.8694190
[12,]       NA  9.805253 2.4159032
[13,]       NA  9.024668 2.9526509
[14,]       NA  8.077891 3.4712720

$sys$nb_par
[1] 6

$sys$nb_conc
[1] 3


$result
$result$par
         X        Glc        Ace         mu       qGlc       qAce 
 0.0200457 12.9843772  0.3340699  0.6626183 -4.5475471  2.9923894 

$result$lastp
            X           Glc           Ace            mu          qGlc          qAce 
 1.537019e-08  4.014004e-07 -3.899110e-07 -1.712811e-07  8.337727e-08  1.544213e-07 

$result$hci
          X         Glc         Ace          mu        qGlc        qAce 
0.003913093 0.482966441 0.217893011 0.043028052 0.704518235 0.312500264 

$result$ci_p
[1] 0.95

$result$sd_res
[1] 0.5360837

$result$laststep
            X           Glc           Ace            mu          qGlc          qAce 
 1.537019e-08  4.014004e-07 -3.899110e-07 -1.712811e-07  8.337727e-08  1.544213e-07 

$result$normp
[1] 6.111661e-07

$result$res
 [1] -0.71501137 -0.58028305 -0.05073837  0.01108105  0.26820199  0.68370920  0.76018354 -0.95029520  0.35366411 -0.28888595 -0.36233091  0.24889254  0.03133041  0.01732980  0.52324803 -0.11926823 -0.39603941 -0.32617243 -0.11242731  0.43065934

$result$prevres
 [1] -0.71501289 -0.58028475 -0.05074020  0.01107923  0.26820045  0.68370850  0.76018413 -0.95029293  0.35366394 -0.28888582 -0.36233069  0.24889271  0.03133039  0.01732946  0.52324874 -0.11926815 -0.39603963 -0.32617276 -0.11242756  0.43065936

$result$jacobian
            [,1]     [,2] [,3]       [,4]      [,5]      [,6]
 [1,]  167.98565 0.000000    0   6.158577 0.0000000 0.0000000
 [2,]  223.73472 0.000000    0  10.142138 0.0000000 0.0000000
 [3,]  314.26517 0.000000    0  17.476306 0.0000000 0.0000000
 [4,]  419.17651 0.000000    0  26.963264 0.0000000 0.0000000
 [5,]  582.85870 0.000000    0  43.304708 0.0000000 0.0000000
 [6,]  822.32712 0.000000    0  69.659095 0.0000000 0.0000000
 [7,] 1078.82503 0.000000    0 100.247524 0.0000000 0.0000000
 [8,] 1344.23495 0.000000    0 133.854787 0.0000000 0.0000000
 [9,]  -80.47337 2.173913    0  -2.919707 0.3547283 0.0000000
[10,] -162.13331 2.173913    0  -8.345250 0.7146870 0.0000000
[11,] -239.98483 2.173913    0 -14.626612 1.0578581 0.0000000
[12,] -332.35319 2.173913    0 -23.011843 1.4650198 0.0000000
[13,] -427.85937 2.173913    0 -32.470842 1.8860130 0.0000000
[14,] -531.23379 2.173913    0 -43.413220 2.3416896 0.0000000
[15,]  121.79261 0.000000    5   4.418837 0.0000000 0.8158751
[16,]  245.38102 0.000000    5  12.630137 0.0000000 1.6437801
[17,]  363.20558 0.000000    5  22.136679 0.0000000 2.4330737
[18,]  503.00067 0.000000    5  34.827325 0.0000000 3.3695455
[19,]  647.54470 0.000000    5  49.143067 0.0000000 4.3378299
[20,]  803.99695 0.000000    5  65.703833 0.0000000 5.3858860

$result$retres
$result$retres$res
 [1] -0.71501289 -0.58028475 -0.05074020  0.01107923  0.26820045  0.68370850  0.76018413 -0.95029293  0.35366394 -0.28888582 -0.36233069  0.24889271  0.03133039  0.01732946  0.52324874 -0.11926815 -0.39603963 -0.32617276 -0.11242756  0.43065936

$result$retres$sim
       col
row              X       Glc       Ace
   [1,] 0.06734774 12.659743 0.5476867
   [2,] 0.08969830 12.506351 0.6486220
   [3,] 0.12599320 12.257260 0.8125300
   [4,] 0.16805358 11.968599 1.0024749
   [5,] 0.23367601 11.518233 1.2988262
   [6,] 0.32968217 10.859343 1.7323907
   [7,] 0.43251568 10.153597 2.1967875
   [8,] 0.53892214  9.423330 2.6773197
   [9,] 0.12816847 12.242331 0.8223535
  [10,] 0.23788550 11.489343 1.3178363
  [11,] 0.34248561 10.771473 1.7902111
  [12,] 0.46659031  9.919743 2.3506687
  [13,] 0.59491093  9.039080 2.9301654
  [14,] 0.73380321  8.085863 3.5574038


$result$it
[1] 6

$result$btit
[1] 0

$result$history
NULL

$result$error
[1] 0

$result$mes
[1] ""

$result$resi
                  X          Glc         Ace
 [1,]  0.0143002579           NA          NA
 [2,]  0.0116056951           NA          NA
 [3,]  0.0010148041           NA          NA
 [4,] -0.0002215845           NA          NA
 [5,] -0.0053640091           NA          NA
 [6,] -0.0136741699           NA          NA
 [7,] -0.0152036826           NA          NA
 [8,]  0.0190058587           NA          NA
 [9,]            NA -0.162685414 -0.10464975
[10,]            NA  0.132887475  0.02385363
[11,]            NA  0.166672115  0.07920793
[12,]            NA -0.114490645  0.06523455
[13,]            NA -0.014411981  0.02248551
[14,]            NA -0.007971553 -0.08613187
```
