## Supplementary material for "PhysioFit: a software to quantify cell growth parameters and extracellular fluxes": KEIO_ROBOT5_14_res.txt

```
Results (100 mc iterations)

optimal	mean	median	sd	CI_2.5	CI_97.5
X	0.0200456979386878	0.0202745853987881	0.0200073113421261	0.00221727630987293	0.0167856365380373	0.024721041315041
Glc	12.9843772081997	12.994035372779	12.9957925818435	0.203159253237994	12.6439672217899	13.4289195088588
Ace	0.334069925274272	0.336303552727738	0.345420250635125	0.107188464120017	0.130905539454348	0.538739603335363
mu	0.662618311443318	0.661545341401778	0.661745767338128	0.0223184285117812	0.617570340543564	0.700108264485015
qGlc	-4.54754711299036	-4.56067951380061	-4.61225428324306	0.41225230512152	-5.32173100930162	-3.79436451345911
qAce	2.99238942510507	2.97942952747318	2.9682637166406	0.201686107220483	2.60366466892878	3.36187510217918
res	4.02340036077513	36.4589707036205	36.0291613993088	7.56414301482667	23.6225346230842	53.0371801860671


Goodness of fit (khi2 test)

khi2 value	4.02340036079748
data points	20
fitted parameters	6
degrees of freedom	14
khi2 reduced value	0.287385740056963
p-value, i.e. P(X^2<=value)	0.00467621123442949
conclusion	At level of 95% confidence, the model fits the data good enough with respect to the provided measurement SD.
```
