## Supplementary material for "PhysioFit: a software to quantify cell growth parameters and extracellular fluxes": KEIO_ROBOT2_15_log.txt

```
$sys
$sys$params
   X  Glc  Ace  Lac   mu qGlc qAce qLac 
 0.6  0.6  0.6  0.6  0.6  0.6  0.6  0.6 

$sys$to_est
[1] "X"    "Glc"  "Ace"  "Lac"  "mu"   "qGlc" "qAce" "qLac"

$sys$nconc
[1] "X"   "Glc" "Ace" "Lac"

$sys$nflux
[1] "mu"   "qGlc" "qAce" "qLac"

$sys$metab
[1] "Glc" "Ace" "Lac"

$sys$weight
      col
row       X  Glc Ace Lac
  [1,] 0.02 0.46 0.2 0.2
  [2,] 0.02 0.46 0.2 0.2
  [3,] 0.02 0.46 0.2 0.2
  [4,] 0.02 0.46 0.2 0.2
  [5,] 0.02 0.46 0.2 0.2
  [6,] 0.02 0.46 0.2 0.2
  [7,] 0.02 0.46 0.2 0.2
  [8,] 0.02 0.46 0.2 0.2

$sys$te_upc
   X  Glc  Ace  Lac   mu qGlc qAce qLac 
  50   50   50   50   50   50   50   50 

$sys$te_loc
     X    Glc    Ace    Lac     mu   qGlc   qAce   qLac 
 1e-06  1e-06  1e-06  1e-06  0e+00 -5e+01 -5e+01 -5e+01 

$sys$u
              X Glc Ace Lac mu qGlc qAce qLac
X <= 50      -1   0   0   0  0    0    0    0
Glc <= 50     0  -1   0   0  0    0    0    0
Ace <= 50     0   0  -1   0  0    0    0    0
Lac <= 50     0   0   0  -1  0    0    0    0
mu <= 50      0   0   0   0 -1    0    0    0
qGlc <= 50    0   0   0   0  0   -1    0    0
qAce <= 50    0   0   0   0  0    0   -1    0
qLac <= 50    0   0   0   0  0    0    0   -1
X >= 1e-06    1   0   0   0  0    0    0    0
Glc >= 1e-06  0   1   0   0  0    0    0    0
Ace >= 1e-06  0   0   1   0  0    0    0    0
Lac >= 1e-06  0   0   0   1  0    0    0    0
mu >= 0       0   0   0   0  1    0    0    0
qGlc >= -50   0   0   0   0  0    1    0    0
qAce >= -50   0   0   0   0  0    0    1    0
qLac >= -50   0   0   0   0  0    0    0    1

$sys$co
     X <= 50    Glc <= 50    Ace <= 50    Lac <= 50     mu <= 50   qGlc <= 50   qAce <= 50   qLac <= 50   X >= 1e-06 Glc >= 1e-06 Ace >= 1e-06 Lac >= 1e-06      mu >= 0  qGlc >= -50  qAce >= -50  qLac >= -50 
      -5e+01       -5e+01       -5e+01       -5e+01       -5e+01       -5e+01       -5e+01       -5e+01        1e-06        1e-06        1e-06        1e-06        0e+00       -5e+01       -5e+01       -5e+01 

$sys$times
[1] 2.501389 3.341944 3.997500 4.523333 1.950000 3.250000 4.083333 4.766667

$sys$data_meas
            X      Glc       Ace Lac
[1,] 0.114912       NA        NA  NA
[2,] 0.166320       NA        NA  NA
[3,] 0.229824       NA        NA  NA
[4,] 0.337176       NA        NA  NA
[5,]       NA 13.41650 0.3534400   0
[6,]       NA 12.68326 0.8857921   0
[7,]       NA 12.13684 1.4145848   0
[8,]       NA 10.66908 1.9175389   0

$sys$nb_par
[1] 8

$sys$nb_conc
[1] 4


$result
$result$par
            X           Glc           Ace           Lac            mu          qGlc          qAce          qLac 
 2.560906e-02  1.393727e+01  1.446732e-01  1.000000e-06  5.640754e-01 -5.028081e+00  2.933540e+00 -2.195157e-06 

$result$lastp
            X           Glc           Ace           Lac            mu          qGlc          qAce          qLac 
 6.332277e-09  2.120787e-08 -9.911901e-08  0.000000e+00 -6.055452e-08  3.274287e-07  6.390176e-08 -4.492797e-13 

$result$hci
          X         Glc         Ace         Lac          mu        qGlc        qAce        qLac 
0.008712811 0.506212895 0.226068388 0.212393076 0.082151046 1.271512147 0.563300484 0.539470745 

$result$ci_p
[1] 0.95

$result$sd_res
[1] 0.4633467

$result$laststep
            X           Glc           Ace           Lac            mu          qGlc          qAce          qLac 
 6.332277e-09  2.120787e-08 -9.911901e-08  0.000000e+00 -6.055452e-08  3.274287e-07  6.390176e-08 -4.492797e-13 

$result$normp
[1] 3.539411e-07

$result$res
 [1] -4.958229e-01  1.184314e-01  7.169655e-01 -4.352766e-01  1.376238e-01  1.187448e-01 -5.558618e-01  2.994932e-01  2.906634e-01 -2.067808e-01 -3.515128e-01  2.676301e-01  4.001401e-06  2.381851e-06  5.116857e-07 -1.833410e-06

$result$prevres
 [1] -4.958234e-01  1.184310e-01  7.169655e-01 -4.352762e-01  1.376238e-01  1.187449e-01 -5.558618e-01  2.994930e-01  2.906637e-01 -2.067808e-01 -3.515129e-01  2.676300e-01  4.001401e-06  2.381852e-06  5.116870e-07 -1.833408e-06

$result$jacobian
               [,1]     [,2] [,3] [,4]          [,5]      [,6]      [,7]      [,8]
 [1,]  2.049969e+02 0.000000    0    0  1.313173e+01 0.0000000 0.0000000 0.0000000
 [2,]  3.293535e+02 0.000000    0    0  2.818740e+01 0.0000000 0.0000000 0.0000000
 [3,]  4.767129e+02 0.000000    0    0  4.880214e+01 0.0000000 0.0000000 0.0000000
 [4,]  6.413172e+02 0.000000    0    0  7.428907e+01 0.0000000 0.0000000 0.0000000
 [5,] -3.883350e+01 2.173913    0    0 -1.143899e+00 0.1977870 0.0000000 0.0000000
 [6,] -1.018145e+02 2.173913    0    0 -5.464392e+00 0.5185622 0.0000000 0.0000000
 [7,] -1.745415e+02 2.173913    0    0 -1.235402e+01 0.8889755 0.0000000 0.0000000
 [8,] -2.657375e+02 2.173913    0    0 -2.273949e+01 1.3534556 0.0000000 0.0000000
 [9,]  5.211037e+01 0.000000    5    0  1.534989e+00 0.0000000 0.4549101 0.0000000
[10,]  1.366241e+02 0.000000    5    0  7.332625e+00 0.0000000 1.1926931 0.0000000
[11,]  2.342158e+02 0.000000    5    0  1.657776e+01 0.0000000 2.0446436 0.0000000
[12,]  3.565911e+02 0.000000    5    0  3.051394e+01 0.0000000 3.1129478 0.0000000
[13,] -3.899398e-05 0.000000    0    5 -1.148626e-06 0.0000000 0.0000000 0.4549101
[14,] -1.022353e-04 0.000000    0    5 -5.486974e-06 0.0000000 0.0000000 1.1926931
[15,] -1.752628e-04 0.000000    0    5 -1.240507e-05 0.0000000 0.0000000 2.0446436
[16,] -2.668357e-04 0.000000    0    5 -2.283346e-05 0.0000000 0.0000000 3.1129478

$result$retres
$result$retres$res
 [1] -4.958234e-01  1.184310e-01  7.169655e-01 -4.352762e-01  1.376238e-01  1.187449e-01 -5.558618e-01  2.994930e-01  2.906637e-01 -2.067808e-01 -3.515129e-01  2.676300e-01  4.001401e-06  2.381852e-06  5.116870e-07 -1.833408e-06

$result$retres$sim
      col
row             X      Glc       Ace           Lac
  [1,] 0.10499553 13.22963 0.5575320  6.910595e-07
  [2,] 0.16868862 12.66188 0.8887754  4.431914e-07
  [3,] 0.24416331 11.98911 1.2812904  1.494739e-07
  [4,] 0.32847048 11.23761 1.7197397 -1.786159e-07
  [5,] 0.07692977 13.47981 0.4115727  8.002802e-07
  [6,] 0.16016282 12.73788 0.8444360  4.763704e-07
  [7,] 0.25627569 11.88115 1.3442822  1.023374e-07
  [8,] 0.37679652 10.80684 1.9710649 -3.666816e-07


$result$it
[1] 7

$result$btit
[1] 0

$result$history
NULL

$result$error
[1] 0

$result$mes
[1] ""

$result$resi
                X         Glc         Ace           Lac
[1,]  0.009916467          NA          NA            NA
[2,] -0.002368620          NA          NA            NA
[3,] -0.014339310          NA          NA            NA
[4,]  0.008705524          NA          NA            NA
[5,]           NA -0.06330696 -0.05813274 -8.002802e-07
[6,]           NA -0.05462267  0.04135617 -4.763704e-07
[7,]           NA  0.25569641  0.07030257 -1.023374e-07
[8,]           NA -0.13776678 -0.05352600  3.666816e-07
```
