## Supplementary material for "PhysioFit: a software to quantify cell growth parameters and extracellular fluxes": KEIO_ROBOT2_15_res.txt

```
Results (100 mc iterations)

optimal	mean	median	sd	CI_2.5	CI_97.5
X	0.0256090567713932	0.0255783343508947	0.025481078295733	0.00459549157044052	0.0165779871412903	0.0339267515310269
Glc	13.9372732248333	13.9570498561334	14.0180909958427	0.380328002404298	13.3227275171529	14.6953226581379
Ace	0.144673177825157	0.166086262974551	0.147753542295538	0.134273894054801	9.99999999973245e-07	0.495618486954049
Lac	1e-06	0.0910587446347853	0.0721468956825276	0.0893290044990482	9.99999999993061e-07	0.282564338569644
mu	0.564075356854053	0.568518703920813	0.567953267632975	0.0426785129314777	0.497263319524652	0.654288484182411
qGlc	-5.02808116675216	-5.10269377659003	-4.99698233957087	0.954373866593565	-7.10080807416181	-3.52544386361143
qAce	2.93354049226213	2.89029995582418	2.88395846058915	0.389681394791131	1.98040800005945	3.45917294660236
qLac	-2.1951571178976e-06	-0.031787611813636	0.0105811831802394	0.222269957453531	-0.481046676704929	0.348522346066673
res	1.71752139820497	19.532015702602	19.1390523845779	5.80968014401709	9.29824467384203	30.2456970348904


Goodness of fit (khi2 test)

khi2 value	1.71752139820573
data points	16
fitted parameters	8
degrees of freedom	8
khi2 reduced value	0.214690174775716
p-value, i.e. P(X^2<=value)	0.0115185503401559
conclusion	At level of 95% confidence, the model fits the data good enough with respect to the provided measurement SD.
```
