## Supplementary material for "PhysioFit: a software to quantify cell growth parameters and extracellular fluxes": KEIO_ROBOT1_40_log.txt

```
$sys
$sys$params
   X  Glc  Ace   mu qGlc qAce 
 0.6  0.6  0.6  0.6  0.6  0.6 

$sys$to_est
[1] "X"    "Glc"  "Ace"  "mu"   "qGlc" "qAce"

$sys$nconc
[1] "X"   "Glc" "Ace"

$sys$nflux
[1] "mu"   "qGlc" "qAce"

$sys$metab
[1] "Glc" "Ace"

$sys$weight
       col
row        X  Glc Ace
   [1,] 0.02 0.46 0.2
   [2,] 0.02 0.46 0.2
   [3,] 0.02 0.46 0.2
   [4,] 0.02 0.46 0.2
   [5,] 0.02 0.46 0.2
   [6,] 0.02 0.46 0.2
   [7,] 0.02 0.46 0.2
   [8,] 0.02 0.46 0.2
   [9,] 0.02 0.46 0.2
  [10,] 0.02 0.46 0.2
  [11,] 0.02 0.46 0.2
  [12,] 0.02 0.46 0.2
  [13,] 0.02 0.46 0.2

$sys$te_upc
   X  Glc  Ace   mu qGlc qAce 
  50   50   50   50   50   50 

$sys$te_loc
     X    Glc    Ace     mu   qGlc   qAce 
 1e-06  1e-06  1e-06  0e+00 -5e+01 -5e+01 

$sys$u
              X Glc Ace mu qGlc qAce
X <= 50      -1   0   0  0    0    0
Glc <= 50     0  -1   0  0    0    0
Ace <= 50     0   0  -1  0    0    0
mu <= 50      0   0   0 -1    0    0
qGlc <= 50    0   0   0  0   -1    0
qAce <= 50    0   0   0  0    0   -1
X >= 1e-06    1   0   0  0    0    0
Glc >= 1e-06  0   1   0  0    0    0
Ace >= 1e-06  0   0   1  0    0    0
mu >= 0       0   0   0  1    0    0
qGlc >= -50   0   0   0  0    1    0
qAce >= -50   0   0   0  0    0    1

$sys$co
     X <= 50    Glc <= 50    Ace <= 50     mu <= 50   qGlc <= 50   qAce <= 50   X >= 1e-06 Glc >= 1e-06 Ace >= 1e-06      mu >= 0  qGlc >= -50  qAce >= -50 
      -5e+01       -5e+01       -5e+01       -5e+01       -5e+01       -5e+01        1e-06        1e-06        1e-06        0e+00       -5e+01       -5e+01 

$sys$times
 [1] 0.00000000 1.18888889 2.27694444 3.12833333 3.77138889 4.41555556 4.82277778 0.06666667 1.71666667 2.80000000 3.63333333 4.26666667 4.88333333

$sys$data_meas
             X      Glc        Ace
 [1,] 0.033264       NA         NA
 [2,] 0.061992       NA         NA
 [3,] 0.101304       NA         NA
 [4,] 0.152712       NA         NA
 [5,] 0.201096       NA         NA
 [6,] 0.294840       NA         NA
 [7,] 0.364392       NA         NA
 [8,]       NA 15.78897 0.01401933
 [9,]       NA 15.25068 0.34083111
[10,]       NA 13.45004 0.71713908
[11,]       NA 12.89673 1.19776473
[12,]       NA 11.69186 1.66462047
[13,]       NA 10.62284 2.31019502

$sys$nb_par
[1] 6

$sys$nb_conc
[1] 3


$result
$result$par
          X         Glc         Ace          mu        qGlc        qAce 
 0.03351089 15.59832346  0.03115532  0.49084870 -7.71522882  3.36501443 

$result$lastp
            X           Glc           Ace            mu          qGlc          qAce 
 1.124309e-09  4.739859e-08 -8.193043e-09 -8.371007e-09 -7.385124e-08 -9.379871e-09 

$result$hci
          X         Glc         Ace          mu        qGlc        qAce 
0.007260493 0.356428878 0.154993769 0.049961442 1.024273201 0.445619839 

$result$ci_p
[1] 0.95

$result$sd_res
[1] 0.5243597

$result$laststep
            X           Glc           Ace            mu          qGlc          qAce 
 1.124309e-09  4.739859e-08 -8.193043e-09 -8.371007e-09 -7.385124e-08 -9.379871e-09 

$result$normp
[1] 8.903414e-08

$result$res
 [1]  0.01234470 -0.09632647  0.05797071  0.14533614  0.61395782 -0.10565218 -0.34478908 -0.45254459 -0.75854505  1.28925783  0.20479882  0.33984878 -0.62281580  0.12388993 -0.02931772 -0.03834297 -0.14695438  0.01080999  0.07991514

$result$prevres
 [1]  0.01234464 -0.09632654  0.05797064  0.14533608  0.61395780 -0.10565213 -0.34478896 -0.45254469 -0.75854510  1.28925783  0.20479885  0.33984884 -0.62281573  0.12388997 -0.02931771 -0.03834298 -0.14695440  0.01080998  0.07991515

$result$jacobian
             [,1]     [,2] [,3]          [,4]        [,5]       [,6]
 [1,]   50.000000 0.000000    0   0.000000000 0.000000000 0.00000000
 [2,]   89.620813 0.000000    0   3.570558452 0.000000000 0.00000000
 [3,]  152.880756 0.000000    0  11.665174925 0.000000000 0.00000000
 [4,]  232.191249 0.000000    0  24.341361702 0.000000000 0.00000000
 [5,]  318.366862 0.000000    0  40.236034628 0.000000000 0.00000000
 [6,]  436.763889 0.000000    0  64.627607170 0.000000000 0.00000000
 [7,]  533.403008 0.000000    0  86.206241454 0.000000000 0.00000000
 [8,]   -1.136645 2.173913    0  -0.001276591 0.004936988 0.00000000
 [9,]  -45.188020 2.173913    0  -1.480177814 0.196272974 0.00000000
[10,] -100.890335 2.173913    0  -5.784849437 0.438214511 0.00000000
[11,] -169.146091 2.173913    0 -13.207159593 0.734681593 0.00000000
[12,] -243.277727 2.173913    0 -23.060511213 1.056670402 0.00000000
[13,] -341.354028 2.173913    0 -38.147863164 1.482662233 0.00000000
[14,]    1.140226 0.000000    5   0.001280612 0.000000000 0.01135507
[15,]   45.330371 0.000000    5   1.484840663 0.000000000 0.45142784
[16,]  101.208159 0.000000    5   5.803072844 0.000000000 1.00789338
[17,]  169.678934 0.000000    5  13.248764728 0.000000000 1.68976766
[18,]  244.044100 0.000000    5  23.133156332 0.000000000 2.43034192
[19,]  342.429360 0.000000    5  38.268036391 0.000000000 3.41012314

$result$retres
$result$retres$res
 [1]  0.01234464 -0.09632654  0.05797064  0.14533608  0.61395780 -0.10565213 -0.34478896 -0.45254469 -0.75854510  1.28925783  0.20479885  0.33984884 -0.62281573  0.12388997 -0.02931771 -0.03834298 -0.14695440  0.01080998  0.07991515

$result$retres$sim
       col
row              X      Glc        Ace
   [1,] 0.03351089 15.59832 0.03115533
   [2,] 0.06006547 15.18093 0.21320029
   [3,] 0.10246341 14.51452 0.50385949
   [4,] 0.15561872 13.67902 0.86826583
   [5,] 0.21337516 12.77119 1.26421520
   [6,] 0.29272696 11.52393 1.80821165
   [7,] 0.35749622 10.50588 2.25223748
   [8,] 0.03462562 15.58080 0.03879733
   [9,] 0.07782745 14.90175 0.33496757
  [10,] 0.13245553 14.04310 0.70947048
  [11,] 0.19939495 12.99093 1.16837385
  [12,] 0.27209693 11.84819 1.66678246
  [13,] 0.36828180 10.33635 2.32617805


$result$it
[1] 8

$result$btit
[1] 0

$result$history
NULL

$result$error
[1] 0

$result$mes
[1] ""

$result$resi
                  X         Glc          Ace
 [1,] -0.0002468929          NA           NA
 [2,]  0.0019265307          NA           NA
 [3,] -0.0011594128          NA           NA
 [4,] -0.0029067216          NA           NA
 [5,] -0.0122791560          NA           NA
 [6,]  0.0021130425          NA           NA
 [7,]  0.0068957792          NA           NA
 [8,]            NA  0.20817056 -0.024777995
 [9,]            NA  0.34893075  0.005863542
[10,]            NA -0.59305860  0.007668597
[11,]            NA -0.09420747  0.029390880
[12,]            NA -0.15633047 -0.002161995
[13,]            NA  0.28649524 -0.015983029
```
