## Supplementary material for "PhysioFit: a software to quantify cell growth parameters and extracellular fluxes": KEIO_ROBOT1_40_res.txt

```
Results (100 mc iterations)

optimal	mean	median	sd	CI_2.5	CI_97.5
X	0.0335108939869771	0.0339087565431286	0.0336383270536805	0.00494677715766557	0.024219509495787	0.0441238064515878
Glc	15.5983234641776	15.557870511098	15.5647310041998	0.223564680190815	15.174059815707	16.0235199793632
Ace	0.0311553214800301	0.0819358465432826	0.077937862738154	0.0640160081943457	9.99999999979663e-07	0.221633068792158
mu	0.490848700357153	0.490802528152467	0.487842652126811	0.0355432015918139	0.428248139275988	0.566436815545755
qGlc	-7.71522881546962	-7.69587346126564	-7.71548379317096	0.570674415682909	-8.7945655830605	-6.75423411568168
qAce	3.36501443427435	3.27133362123905	3.26605974451585	0.234326445166618	2.83559502544801	3.71246914986039
res	3.57439000449648	32.3544478734923	32.0355619162041	8.01812710107639	17.0202722373644	51.6228542109159


Goodness of fit (khi2 test)

khi2 value	3.57439000449652
data points	19
fitted parameters	6
degrees of freedom	13
khi2 reduced value	0.274953077268963
p-value, i.e. P(X^2<=value)	0.00506599022671696
conclusion	At level of 95% confidence, the model fits the data good enough with respect to the provided measurement SD.
```
