## Supplementary material for "PhysioFit: a software to quantify cell growth parameters and extracellular fluxes": KEIO_ROBOT1_3_log.txt

```
$sys
$sys$params
   X  Glc  Ace   mu qGlc qAce 
 0.6  0.6  0.6  0.6  0.6  0.6 

$sys$to_est
[1] "X"    "Glc"  "Ace"  "mu"   "qGlc" "qAce"

$sys$nconc
[1] "X"   "Glc" "Ace"

$sys$nflux
[1] "mu"   "qGlc" "qAce"

$sys$metab
[1] "Glc" "Ace"

$sys$weight
       col
row        X  Glc Ace
   [1,] 0.02 0.46 0.2
   [2,] 0.02 0.46 0.2
   [3,] 0.02 0.46 0.2
   [4,] 0.02 0.46 0.2
   [5,] 0.02 0.46 0.2
   [6,] 0.02 0.46 0.2
   [7,] 0.02 0.46 0.2
   [8,] 0.02 0.46 0.2
   [9,] 0.02 0.46 0.2
  [10,] 0.02 0.46 0.2
  [11,] 0.02 0.46 0.2
  [12,] 0.02 0.46 0.2
  [13,] 0.02 0.46 0.2

$sys$te_upc
   X  Glc  Ace   mu qGlc qAce 
  50   50   50   50   50   50 

$sys$te_loc
     X    Glc    Ace     mu   qGlc   qAce 
 1e-06  1e-06  1e-06  0e+00 -5e+01 -5e+01 

$sys$u
              X Glc Ace mu qGlc qAce
X <= 50      -1   0   0  0    0    0
Glc <= 50     0  -1   0  0    0    0
Ace <= 50     0   0  -1  0    0    0
mu <= 50      0   0   0 -1    0    0
qGlc <= 50    0   0   0  0   -1    0
qAce <= 50    0   0   0  0    0   -1
X >= 1e-06    1   0   0  0    0    0
Glc >= 1e-06  0   1   0  0    0    0
Ace >= 1e-06  0   0   1  0    0    0
mu >= 0       0   0   0  1    0    0
qGlc >= -50   0   0   0  0    1    0
qAce >= -50   0   0   0  0    0    1

$sys$co
     X <= 50    Glc <= 50    Ace <= 50     mu <= 50   qGlc <= 50   qAce <= 50   X >= 1e-06 Glc >= 1e-06 Ace >= 1e-06      mu >= 0  qGlc >= -50  qAce >= -50 
      -5e+01       -5e+01       -5e+01       -5e+01       -5e+01       -5e+01        1e-06        1e-06        1e-06        0e+00       -5e+01       -5e+01 

$sys$times
 [1] 0.00000000 1.18888889 2.27694444 3.12833333 3.77138889 4.41555556 4.82277778 0.06666667 1.71666667 2.80000000 3.63333333 4.26666667 4.88333333

$sys$data_meas
             X       Glc         Ace
 [1,] 0.031752        NA          NA
 [2,] 0.061992        NA          NA
 [3,] 0.108864        NA          NA
 [4,] 0.163296        NA          NA
 [5,] 0.229824        NA          NA
 [6,] 0.314496        NA          NA
 [7,] 0.452088        NA          NA
 [8,]       NA 15.172454 0.009248428
 [9,]       NA 15.178301 0.369839593
[10,]       NA 14.054941 0.759688519
[11,]       NA 12.549203 1.161810592
[12,]       NA 11.523398 1.618054018
[13,]       NA  9.992493 2.048486636

$sys$nb_par
[1] 6

$sys$nb_conc
[1] 3


$result
$result$par
          X         Glc         Ace          mu        qGlc        qAce 
 0.02836716 15.41061874  0.14259753  0.56314186 -7.51977720  2.74693593 

$result$lastp
            X           Glc           Ace            mu          qGlc          qAce 
 1.494950e-09  2.364931e-08 -2.093893e-08 -1.246672e-08  5.560277e-08  1.935077e-08 

$result$hci
          X         Glc         Ace          mu        qGlc        qAce 
0.008195079 0.463716069 0.200107089 0.065718083 1.255561139 0.530378444 

$result$ci_p
[1] 0.95

$result$sd_res
[1] 0.703229

$result$laststep
            X           Glc           Ace            mu          qGlc          qAce 
 1.494950e-09  2.364931e-08 -2.093893e-08 -1.246672e-08  5.560277e-08  1.935077e-08 

$result$normp
[1] 6.798164e-08

$result$res
 [1] -0.169241945 -0.329141036 -0.330423404  0.093306634  0.370643723  1.324072125 -1.161192507  0.486247099 -0.836653966 -0.214512160  0.672351788  0.171851513 -0.279284274  0.693213488 -0.008950303 -0.429115998 -0.434657580 -0.421759198  0.601269591

$result$prevres
 [1] -0.169242020 -0.329141141 -0.330423529  0.093306521  0.370643656  1.324072165 -1.161192348  0.486247049 -0.836653973 -0.214512137  0.672351822  0.171851536 -0.279284296  0.693213591 -0.008950252 -0.429115994 -0.434657615 -0.421759256  0.601269525

$result$jacobian
              [,1]     [,2] [,3]          [,4]       [,5]        [,6]
 [1,]   50.0000000 0.000000    0  0.000000e+00 0.00000000 0.000000000
 [2,]   97.6643026 0.000000    0  3.293768e+00 0.00000000 0.000000000
 [3,]  180.2357566 0.000000    0  1.164151e+01 0.00000000 0.000000000
 [4,]  291.1150301 0.000000    0  2.583411e+01 0.00000000 0.000000000
 [5,]  418.1540847 0.000000    0  4.473563e+01 0.00000000 0.000000000
 [6,]  601.0073764 0.000000    0  7.528024e+01 0.00000000 0.000000000
 [7,]  755.9166289 0.000000    0  1.034158e+02 0.00000000 0.000000000
 [8,]   -1.1105387 2.173913    0 -1.056665e-03 0.00418933 0.000000000
 [9,]  -47.2973543 2.173913    0 -1.334341e+00 0.17842172 0.000000000
[10,] -111.4541483 2.173913    0 -5.544005e+00 0.42044299 0.000000000
[11,] -195.5824321 2.173913    0 -1.329801e+01 0.73780351 0.000000000
[12,] -291.8384827 2.173913    0 -2.413481e+01 1.10091410 0.000000000
[13,] -425.0625647 2.173913    0 -4.149191e+01 1.60348069 0.000000000
[14,]    0.9330504 0.000000    5  8.877866e-04 0.00000000 0.009635459
[15,]   39.7382039 0.000000    5  1.121085e+00 0.00000000 0.410369958
[16,]   93.6413408 0.000000    5  4.657952e+00 0.00000000 0.967018871
[17,]  164.3240871 0.000000    5  1.117269e+01 0.00000000 1.696948077
[18,]  245.1963182 0.000000    5  2.027754e+01 0.00000000 2.532102433
[19,]  357.1282817 0.000000    5  3.486060e+01 0.00000000 3.688005585

$result$retres
$result$retres$res
 [1] -0.169242020 -0.329141141 -0.330423529  0.093306521  0.370643656  1.324072165 -1.161192348  0.486247049 -0.836653973 -0.214512137  0.672351822  0.171851536 -0.279284296  0.693213591 -0.008950252 -0.429115994 -0.434657615 -0.421759256  0.601269525

$result$retres$sim
       col
row              X       Glc       Ace
   [1,] 0.02836716 15.410619 0.1425975
   [2,] 0.05540918 15.049520 0.2745051
   [3,] 0.10225553 14.423968 0.5030158
   [4,] 0.16516213 13.583961 0.8098664
   [5,] 0.23723687 12.621528 1.1614380
   [6,] 0.34097744 11.236254 1.6674716
   [7,] 0.42886415 10.062680 2.0961720
   [8,] 0.02945239 15.396127 0.1478911
   [9,] 0.07458646 14.793441 0.3680495
  [10,] 0.13728092 13.956265 0.6738653
  [11,] 0.21949166 12.858484 1.0748791
  [12,] 0.31355374 11.602449 1.5337022
  [13,] 0.44374123  9.864023 2.1687405


$result$it
[1] 8

$result$btit
[1] 0

$result$history
NULL

$result$error
[1] 0

$result$mes
[1] ""

$result$resi
                 X         Glc         Ace
 [1,]  0.003384840          NA          NA
 [2,]  0.006582823          NA          NA
 [3,]  0.006608471          NA          NA
 [4,] -0.001866130          NA          NA
 [5,] -0.007412873          NA          NA
 [6,] -0.026481443          NA          NA
 [7,]  0.023223847          NA          NA
 [8,]           NA -0.22367364 -0.13864272
 [9,]           NA  0.38486083  0.00179005
[10,]           NA  0.09867558  0.08582320
[11,]           NA -0.30928184  0.08693152
[12,]           NA -0.07905171  0.08435185
[13,]           NA  0.12847078 -0.12025391
```
