## Supplementary material for "PhysioFit: a software to quantify cell growth parameters and extracellular fluxes": KEIO_ROBOT1_3_res.txt

```
Results (100 mc iterations)

optimal	mean	median	sd	CI_2.5	CI_97.5
X	0.0283671610910483	0.0287996519878213	0.0282363129855644	0.00400032384158994	0.0220913185623638	0.0376107483019928
Glc	15.4106187368003	15.4003814344763	15.4037801283288	0.227830984042548	14.9639649312919	15.8739110826286
Ace	0.142597527589566	0.146897778069367	0.145457883441227	0.0740706443738212	0.00467351741778465	0.291895034755503
mu	0.56314185525744	0.561284865350897	0.563277287114233	0.0302658429944232	0.503289874778956	0.623618839074341
qGlc	-7.51977719645843	-7.48959155947562	-7.49864923927137	0.626642444178732	-8.81026910774908	-6.34497272649083
qAce	2.74693592535785	2.72619105597243	2.71997322775329	0.215353625154339	2.33695794624118	3.16624809353695
res	6.4289040957413	31.6164260063225	30.8255122298751	7.70712135929764	19.9666749834792	50.6878484358354


Goodness of fit (khi2 test)

khi2 value	6.42890409574143
data points	19
fitted parameters	6
degrees of freedom	13
khi2 reduced value	0.494531084287802
p-value, i.e. P(X^2<=value)	0.0708580364804748
conclusion	At level of 95% confidence, the model fits the data good enough with respect to the provided measurement SD.
```
