## Supplementary material for "PhysioFit: a software to quantify cell growth parameters and extracellular fluxes": KEIO_ROBOT2_16_log.txt

```
$sys
$sys$params
   X  Glc  Ace  Lac   mu qGlc qAce qLac 
 0.6  0.6  0.6  0.6  0.6  0.6  0.6  0.6 

$sys$to_est
[1] "X"    "Glc"  "Ace"  "Lac"  "mu"   "qGlc" "qAce" "qLac"

$sys$nconc
[1] "X"   "Glc" "Ace" "Lac"

$sys$nflux
[1] "mu"   "qGlc" "qAce" "qLac"

$sys$metab
[1] "Glc" "Ace" "Lac"

$sys$weight
      col
row       X  Glc Ace Lac
  [1,] 0.02 0.46 0.2 0.2
  [2,] 0.02 0.46 0.2 0.2
  [3,] 0.02 0.46 0.2 0.2
  [4,] 0.02 0.46 0.2 0.2
  [5,] 0.02 0.46 0.2 0.2
  [6,] 0.02 0.46 0.2 0.2
  [7,] 0.02 0.46 0.2 0.2
  [8,] 0.02 0.46 0.2 0.2

$sys$te_upc
   X  Glc  Ace  Lac   mu qGlc qAce qLac 
  50   50   50   50   50   50   50   50 

$sys$te_loc
     X    Glc    Ace    Lac     mu   qGlc   qAce   qLac 
 1e-06  1e-06  1e-06  1e-06  0e+00 -5e+01 -5e+01 -5e+01 

$sys$u
              X Glc Ace Lac mu qGlc qAce qLac
X <= 50      -1   0   0   0  0    0    0    0
Glc <= 50     0  -1   0   0  0    0    0    0
Ace <= 50     0   0  -1   0  0    0    0    0
Lac <= 50     0   0   0  -1  0    0    0    0
mu <= 50      0   0   0   0 -1    0    0    0
qGlc <= 50    0   0   0   0  0   -1    0    0
qAce <= 50    0   0   0   0  0    0   -1    0
qLac <= 50    0   0   0   0  0    0    0   -1
X >= 1e-06    1   0   0   0  0    0    0    0
Glc >= 1e-06  0   1   0   0  0    0    0    0
Ace >= 1e-06  0   0   1   0  0    0    0    0
Lac >= 1e-06  0   0   0   1  0    0    0    0
mu >= 0       0   0   0   0  1    0    0    0
qGlc >= -50   0   0   0   0  0    1    0    0
qAce >= -50   0   0   0   0  0    0    1    0
qLac >= -50   0   0   0   0  0    0    0    1

$sys$co
     X <= 50    Glc <= 50    Ace <= 50    Lac <= 50     mu <= 50   qGlc <= 50   qAce <= 50   qLac <= 50   X >= 1e-06 Glc >= 1e-06 Ace >= 1e-06 Lac >= 1e-06      mu >= 0  qGlc >= -50  qAce >= -50  qLac >= -50 
      -5e+01       -5e+01       -5e+01       -5e+01       -5e+01       -5e+01       -5e+01       -5e+01        1e-06        1e-06        1e-06        1e-06        0e+00       -5e+01       -5e+01       -5e+01 

$sys$times
[1] 2.501389 3.341944 3.997500 4.523333 1.950000 3.250000 4.083333 4.766667

$sys$data_meas
            X      Glc       Ace Lac
[1,] 0.107352       NA        NA  NA
[2,] 0.161784       NA        NA  NA
[3,] 0.214704       NA        NA  NA
[4,] 0.314496       NA        NA  NA
[5,]       NA 13.63529 0.3903952   0
[6,]       NA 12.57747 0.9737529   0
[7,]       NA 11.58613 1.4523412   0
[8,]       NA 10.71921 2.0827242   0

$sys$nb_par
[1] 8

$sys$nb_conc
[1] 4


$result
$result$par
            X           Glc           Ace           Lac            mu          qGlc          qAce          qLac 
 2.663762e-02  1.403394e+01  1.327965e-01  1.000000e-06  5.389879e-01 -5.770102e+00  3.308622e+00 -2.290181e-06 

$result$lastp
            X           Glc           Ace           Lac            mu          qGlc          qAce          qLac 
 8.360186e-10  3.017354e-08 -1.246152e-08  0.000000e+00 -7.858339e-09 -3.570856e-08  5.807931e-09 -7.806976e-14 

$result$hci
          X         Glc         Ace         Lac          mu        qGlc        qAce        qLac 
0.008238255 0.458114446 0.205727131 0.189966372 0.074924778 1.188532624 0.528514439 0.500405990 

$result$ci_p
[1] 0.95

$result$sd_res
[1] 0.4070296

$result$laststep
            X           Glc           Ace           Lac            mu          qGlc          qAce          qLac 
 8.360186e-10  3.017354e-08 -1.246152e-08  0.000000e+00 -7.858339e-09 -3.570856e-08  5.807931e-09 -7.806976e-14 

$result$normp
[1] 4.936616e-08

$result$res
 [1] -2.391133e-01 -2.156885e-02  7.515754e-01 -4.742707e-01 -2.868089e-01  2.126232e-01  3.415317e-01 -2.673460e-01  2.331958e-01 -3.094282e-01 -3.017992e-02  1.064123e-01  3.947055e-06  2.303693e-06  4.540414e-07 -1.822216e-06

$result$prevres
 [1] -2.391133e-01 -2.156889e-02  7.515754e-01 -4.742706e-01 -2.868089e-01  2.126232e-01  3.415317e-01 -2.673460e-01  2.331958e-01 -3.094282e-01 -3.017994e-02  1.064123e-01  3.947055e-06  2.303693e-06  4.540416e-07 -1.822216e-06

$result$jacobian
               [,1]     [,2] [,3] [,4]          [,5]      [,6]      [,7]      [,8]
 [1,]  1.925280e+02 0.000000    0    0  1.282834e+01 0.0000000 0.0000000 0.0000000
 [2,]  3.028661e+02 0.000000    0    0  2.696157e+01 0.0000000 0.0000000 0.0000000
 [3,]  4.312238e+02 0.000000    0    0  4.591838e+01 0.0000000 0.0000000 0.0000000
 [4,]  5.725184e+02 0.000000    0    0  6.898323e+01 0.0000000 0.0000000 0.0000000
 [5,] -4.330084e+01 2.173913    0    0 -1.318058e+00 0.1998979 0.0000000 0.0000000
 [6,] -1.108817e+02 2.173913    0    0 -6.134105e+00 0.5118844 0.0000000 0.0000000
 [7,] -1.869459e+02 2.173913    0    0 -1.362638e+01 0.8630340 0.0000000 0.0000000
 [8,] -2.805537e+02 2.173913    0    0 -2.471224e+01 1.2951734 0.0000000 0.0000000
 [9,]  5.710680e+01 0.000000    5    0  1.738306e+00 0.0000000 0.4597652 0.0000000
[10,]  1.462350e+02 0.000000    5    0  8.089891e+00 0.0000000 1.1773340 0.0000000
[11,]  2.465514e+02 0.000000    5    0  1.797099e+01 0.0000000 1.9849783 0.0000000
[12,]  3.700049e+02 0.000000    5    0  3.259145e+01 0.0000000 2.9788987 0.0000000
[13,] -3.952850e-05 0.000000    0    5 -1.203230e-06 0.0000000 0.0000000 0.4597652
[14,] -1.012218e-04 0.000000    0    5 -5.599706e-06 0.0000000 0.0000000 1.1773340
[15,] -1.706593e-04 0.000000    0    5 -1.243926e-05 0.0000000 0.0000000 1.9849783
[16,] -2.561120e-04 0.000000    0    5 -2.255933e-05 0.0000000 0.0000000 2.9788987

$result$retres
$result$retres$res
 [1] -2.391133e-01 -2.156889e-02  7.515754e-01 -4.742706e-01 -2.868089e-01  2.126232e-01  3.415317e-01 -2.673460e-01  2.331958e-01 -3.094282e-01 -3.017994e-02  1.064123e-01  3.947055e-06  2.303693e-06  4.540416e-07 -1.822216e-06

$result$retres$sim
      col
row            X      Glc       Ace           Lac
  [1,] 0.1025697 13.22105 0.5989121  6.773615e-07
  [2,] 0.1613526 12.59176 0.9597558  4.275908e-07
  [3,] 0.2297355 11.85969 1.3795299  1.370292e-07
  [4,] 0.3050106 11.05384 1.8416122 -1.828175e-07
  [5,] 0.0761992 13.50336 0.4370344  7.894109e-07
  [6,] 0.1535514 12.67527 0.9118672  4.607385e-07
  [7,] 0.2406135 11.74324 1.4463052  9.080832e-08
  [8,] 0.3477557 10.59623 2.1040066 -3.644431e-07


$result$it
[1] 8

$result$btit
[1] 0

$result$history
NULL

$result$error
[1] 0

$result$mes
[1] ""

$result$resi
                 X         Glc          Ace           Lac
[1,]  0.0047822664          NA           NA            NA
[2,]  0.0004313778          NA           NA            NA
[3,] -0.0150315083          NA           NA            NA
[4,]  0.0094854128          NA           NA            NA
[5,]            NA  0.13193209 -0.046639166 -7.894109e-07
[6,]            NA -0.09780668  0.061885640 -4.607385e-07
[7,]            NA -0.15710457  0.006035987 -9.080832e-08
[8,]            NA  0.12297916 -0.021282461  3.644431e-07
```
