## Supplementary material for "PhysioFit: a software to quantify cell growth parameters and extracellular fluxes": KEIO_ROBOT2_16_res.txt

```
Results (100 mc iterations)

optimal	mean	median	sd	CI_2.5	CI_97.5
X	0.0266376219964614	0.0269037215266619	0.0263453631922348	0.00520598980509837	0.0181551320738363	0.0385158221471277
Glc	14.0339407961349	13.9955000814228	13.9613194351194	0.409152343951424	13.3529478405047	14.9381761623137
Ace	0.132796495984356	0.132406483704348	0.102090117245517	0.117917263220362	9.99999999952081e-07	0.368541504229691
Lac	1e-06	0.0965703253742598	0.0823741354772248	0.0820460977207956	9.99999999999339e-07	0.262366061107215
mu	0.538987893900298	0.541239545502743	0.537564289164808	0.0451184097067906	0.454348366983078	0.620835700927614
qGlc	-5.7701023792801	-5.67186985861464	-5.5956601109538	1.1963553974937	-8.18066501503478	-3.59396504301349
qAce	3.30862225955078	3.32180595537653	3.32555304196655	0.388933901168045	2.53092921398051	4.00514107466072
qLac	-2.2901805020393e-06	-0.0479258016085189	-0.0250949186658543	0.221513957981221	-0.471603249899153	0.315472782492611
res	1.32538488563974	20.4147535663842	20.1551754696209	5.69061481677224	10.6184677910274	32.9966491938996


Goodness of fit (khi2 test)

khi2 value	1.32538488563975
data points	16
fitted parameters	8
degrees of freedom	8
khi2 reduced value	0.165673110704968
p-value, i.e. P(X^2<=value)	0.0047581138188236
conclusion	At level of 95% confidence, the model fits the data good enough with respect to the provided measurement SD.
```
