## Supplementary material for "PhysioFit: a software to quantify cell growth parameters and extracellular fluxes": KEIO_ROBOT2_42_log.txt

```
$sys
$sys$params
   X  Glc  Ace  Lac   mu qGlc qAce qLac 
 0.6  0.6  0.6  0.6  0.6  0.6  0.6  0.6 

$sys$to_est
[1] "X"    "Glc"  "Ace"  "Lac"  "mu"   "qGlc" "qAce" "qLac"

$sys$nconc
[1] "X"   "Glc" "Ace" "Lac"

$sys$nflux
[1] "mu"   "qGlc" "qAce" "qLac"

$sys$metab
[1] "Glc" "Ace" "Lac"

$sys$weight
      col
row       X  Glc Ace Lac
  [1,] 0.02 0.46 0.2 0.2
  [2,] 0.02 0.46 0.2 0.2
  [3,] 0.02 0.46 0.2 0.2
  [4,] 0.02 0.46 0.2 0.2
  [5,] 0.02 0.46 0.2 0.2
  [6,] 0.02 0.46 0.2 0.2
  [7,] 0.02 0.46 0.2 0.2
  [8,] 0.02 0.46 0.2 0.2

$sys$te_upc
   X  Glc  Ace  Lac   mu qGlc qAce qLac 
  50   50   50   50   50   50   50   50 

$sys$te_loc
     X    Glc    Ace    Lac     mu   qGlc   qAce   qLac 
 1e-06  1e-06  1e-06  1e-06  0e+00 -5e+01 -5e+01 -5e+01 

$sys$u
              X Glc Ace Lac mu qGlc qAce qLac
X <= 50      -1   0   0   0  0    0    0    0
Glc <= 50     0  -1   0   0  0    0    0    0
Ace <= 50     0   0  -1   0  0    0    0    0
Lac <= 50     0   0   0  -1  0    0    0    0
mu <= 50      0   0   0   0 -1    0    0    0
qGlc <= 50    0   0   0   0  0   -1    0    0
qAce <= 50    0   0   0   0  0    0   -1    0
qLac <= 50    0   0   0   0  0    0    0   -1
X >= 1e-06    1   0   0   0  0    0    0    0
Glc >= 1e-06  0   1   0   0  0    0    0    0
Ace >= 1e-06  0   0   1   0  0    0    0    0
Lac >= 1e-06  0   0   0   1  0    0    0    0
mu >= 0       0   0   0   0  1    0    0    0
qGlc >= -50   0   0   0   0  0    1    0    0
qAce >= -50   0   0   0   0  0    0    1    0
qLac >= -50   0   0   0   0  0    0    0    1

$sys$co
     X <= 50    Glc <= 50    Ace <= 50    Lac <= 50     mu <= 50   qGlc <= 50   qAce <= 50   qLac <= 50   X >= 1e-06 Glc >= 1e-06 Ace >= 1e-06 Lac >= 1e-06      mu >= 0  qGlc >= -50  qAce >= -50  qLac >= -50 
      -5e+01       -5e+01       -5e+01       -5e+01       -5e+01       -5e+01       -5e+01       -5e+01        1e-06        1e-06        1e-06        1e-06        0e+00       -5e+01       -5e+01       -5e+01 

$sys$times
[1] 2.501389 3.341944 3.997500 4.523333 1.950000 3.250000 4.083333 4.766667

$sys$data_meas
            X      Glc       Ace Lac
[1,] 0.099792       NA        NA  NA
[2,] 0.151200       NA        NA  NA
[3,] 0.216216       NA        NA  NA
[4,] 0.300888       NA        NA  NA
[5,]       NA 13.54964 0.4141724   0
[6,]       NA 12.66084 0.9798879   0
[7,]       NA 11.46053 1.5054590   0
[8,]       NA 10.13796 2.0602891   0

$sys$nb_par
[1] 8

$sys$nb_conc
[1] 4


$result
$result$par
            X           Glc           Ace           Lac            mu          qGlc          qAce          qLac 
 2.406540e-02  1.417447e+01  1.853536e-01  1.000000e-06  5.552566e-01 -7.123409e+00  3.380550e+00 -2.404378e-06 

$result$lastp
            X           Glc           Ace           Lac            mu          qGlc          qAce          qLac 
 1.497845e-09  3.077106e-08 -3.646129e-08 -4.235165e-22 -1.559598e-08  3.477259e-08  5.356435e-08 -3.050519e-13 

$result$hci
          X         Glc         Ace         Lac          mu        qGlc        qAce        qLac 
0.004539908 0.270060309 0.118841216 0.109678787 0.045594063 0.734593852 0.322161429 0.304490738 

$result$ci_p
[1] 0.95

$result$sd_res
[1] 0.2377775

$result$laststep
            X           Glc           Ace           Lac            mu          qGlc          qAce          qLac 
 1.497845e-09  3.077106e-08 -3.646129e-08 -4.235165e-22 -1.559598e-08  3.477259e-08  5.356435e-08 -3.050519e-13 

$result$normp
[1] 8.12406e-08

$result$res
 [1] -1.639017e-01  1.358364e-01  2.640968e-01 -2.143814e-01  4.768004e-02 -1.173065e-01  9.207353e-02 -2.244706e-02  2.864862e-01 -2.530249e-01 -2.612833e-01  2.278220e-01  3.982516e-06  2.354444e-06  4.912853e-07 -1.829668e-06

$result$prevres
 [1] -1.639018e-01  1.358364e-01  2.640968e-01 -2.143812e-01  4.768002e-02 -1.173065e-01  9.207354e-02 -2.244708e-02  2.864863e-01 -2.530249e-01 -2.612834e-01  2.278219e-01  3.982516e-06  2.354444e-06  4.912860e-07 -1.829667e-06

$result$jacobian
               [,1]     [,2] [,3] [,4]          [,5]      [,6]      [,7]      [,8]
 [1,]  2.005243e+02 0.000000    0    0  1.207095e+01 0.0000000 0.0000000 0.0000000
 [2,]  3.197885e+02 0.000000    0    0  2.571906e+01 0.0000000 0.0000000 0.0000000
 [3,]  4.602000e+02 0.000000    0    0  4.427190e+01 0.0000000 0.0000000 0.0000000
 [4,]  6.162383e+02 0.000000    0    0  6.708112e+01 0.0000000 0.0000000 0.0000000
 [5,] -5.446178e+01 2.173913    0    0 -1.504098e+00 0.1839912 0.0000000 0.0000000
 [6,] -1.416059e+02 2.173913    0    0 -7.119297e+00 0.4783948 0.0000000 0.0000000
 [7,] -2.413332e+02 2.173913    0    0 -1.599606e+01 0.8153090 0.0000000 0.0000000
 [8,] -3.655644e+02 2.173913    0    0 -2.928981e+01 1.2350060 0.0000000 0.0000000
 [9,]  5.944551e+01 0.000000    5    0  1.641737e+00 0.0000000 0.4231797 0.0000000
[10,]  1.545641e+02 0.000000    5    0  7.770776e+00 0.0000000 1.1003081 0.0000000
[11,]  2.634174e+02 0.000000    5    0  1.745984e+01 0.0000000 1.8752107 0.0000000
[12,]  3.990168e+02 0.000000    5    0  3.197008e+01 0.0000000 2.8405139 0.0000000
[13,] -4.227994e-05 0.000000    0    5 -1.167666e-06 0.0000000 0.0000000 0.4231797
[14,] -1.099319e-04 0.000000    0    5 -5.526875e-06 0.0000000 0.0000000 1.1003081
[15,] -1.873526e-04 0.000000    0    5 -1.241811e-05 0.0000000 0.0000000 1.8752107
[16,] -2.837961e-04 0.000000    0    5 -2.273836e-05 0.0000000 0.0000000 2.8405139

$result$retres
$result$retres$res
 [1] -1.639018e-01  1.358364e-01  2.640968e-01 -2.143812e-01  4.768002e-02 -1.173065e-01  9.207354e-02 -2.244708e-02  2.864863e-01 -2.530249e-01 -2.612834e-01  2.278219e-01  3.982516e-06  2.354444e-06  4.912860e-07 -1.829667e-06

$result$retres$sim
      col
row             X      Glc       Ace           Lac
  [1,] 0.09651396 13.24502 0.6264398  6.862825e-07
  [2,] 0.15391673 12.50860 0.9759231  4.377166e-07
  [3,] 0.22149794 11.64160 1.3873755  1.450758e-07
  [4,] 0.29660038 10.67810 1.8446191 -1.801335e-07
  [5,] 0.07106006 13.57157 0.4714696  7.965033e-07
  [6,] 0.14625607 12.60688 0.9292830  4.708888e-07
  [7,] 0.23231002 11.50289 1.4532024  9.825719e-08
  [8,] 0.33950821 10.12764 2.1058534 -3.659334e-07


$result$it
[1] 7

$result$btit
[1] 0

$result$history
NULL

$result$error
[1] 0

$result$mes
[1] ""

$result$resi
                X         Glc         Ace           Lac
[1,]  0.003278035          NA          NA            NA
[2,] -0.002716727          NA          NA            NA
[3,] -0.005281936          NA          NA            NA
[4,]  0.004287625          NA          NA            NA
[5,]           NA -0.02193281 -0.05729727 -7.965033e-07
[6,]           NA  0.05396098  0.05060497 -4.708888e-07
[7,]           NA -0.04235383  0.05225667 -9.825719e-08
[8,]           NA  0.01032566 -0.04556438  3.659334e-07
```
