## Supplementary material for "PhysioFit: a software to quantify cell growth parameters and extracellular fluxes": KEIO_ROBOT2_42_res.txt

```
Results (100 mc iterations)

optimal	mean	median	sd	CI_2.5	CI_97.5
X	0.0240653992770026	0.0243556777049506	0.0240811336135545	0.00502394934353078	0.0140702292479244	0.0341330102981906
Glc	14.1744664064864	14.1616927089736	14.1262442125737	0.35736713165889	13.5139117190477	14.9482687230346
Ace	0.185353623782547	0.190799490789404	0.169503750196435	0.156075210931619	9.99999999976541e-07	0.483601010264772
Lac	1e-06	0.0901025011949625	0.077174152578257	0.0790646115982294	9.9999999998777e-07	0.249371859188835
mu	0.555256579034822	0.558368843822618	0.558140442741155	0.0520687278918793	0.467876145440594	0.670748399180983
qGlc	-7.1234091223943	-7.06811530071411	-6.83537828435636	1.06470171930041	-9.7433560505079	-5.51450734691435
qAce	3.38054993112479	3.38058195054508	3.44064678416982	0.473839792035455	2.37150220933434	4.21941061537608
qLac	-2.40437754145451e-06	-0.00642024611272548	-0.0243578344833437	0.227681277839773	-0.403314216562057	0.431372853939594
res	0.452305160897407	20.0053495111331	19.672225281256	5.86396229532617	10.4731056350081	34.0311535071598


Goodness of fit (khi2 test)

khi2 value	0.452305160897458
data points	16
fitted parameters	8
degrees of freedom	8
khi2 reduced value	0.0565381451121822
p-value, i.e. P(X^2<=value)	9.10167878111842e-05
conclusion	At level of 95% confidence, the model fits the data good enough with respect to the provided measurement SD.
```
