## Supplementary material for "PhysioFit: a software to quantify cell growth parameters and extracellular fluxes": KEIO_ROBOT3_28_log.txt

```
$sys
$sys$params
   X  Glc  Ace   mu qGlc qAce 
 0.6  0.6  0.6  0.6  0.6  0.6 

$sys$to_est
[1] "X"    "Glc"  "Ace"  "mu"   "qGlc" "qAce"

$sys$nconc
[1] "X"   "Glc" "Ace"

$sys$nflux
[1] "mu"   "qGlc" "qAce"

$sys$metab
[1] "Glc" "Ace"

$sys$weight
       col
row        X  Glc Ace
   [1,] 0.02 0.46 0.2
   [2,] 0.02 0.46 0.2
   [3,] 0.02 0.46 0.2
   [4,] 0.02 0.46 0.2
   [5,] 0.02 0.46 0.2
   [6,] 0.02 0.46 0.2
   [7,] 0.02 0.46 0.2
   [8,] 0.02 0.46 0.2
   [9,] 0.02 0.46 0.2
  [10,] 0.02 0.46 0.2

$sys$te_upc
   X  Glc  Ace   mu qGlc qAce 
  50   50   50   50   50   50 

$sys$te_loc
     X    Glc    Ace     mu   qGlc   qAce 
 1e-06  1e-06  1e-06  0e+00 -5e+01 -5e+01 

$sys$u
              X Glc Ace mu qGlc qAce
X <= 50      -1   0   0  0    0    0
Glc <= 50     0  -1   0  0    0    0
Ace <= 50     0   0  -1  0    0    0
mu <= 50      0   0   0 -1    0    0
qGlc <= 50    0   0   0  0   -1    0
qAce <= 50    0   0   0  0    0   -1
X >= 1e-06    1   0   0  0    0    0
Glc >= 1e-06  0   1   0  0    0    0
Ace >= 1e-06  0   0   1  0    0    0
mu >= 0       0   0   0  1    0    0
qGlc >= -50   0   0   0  0    1    0
qAce >= -50   0   0   0  0    0    1

$sys$co
     X <= 50    Glc <= 50    Ace <= 50     mu <= 50   qGlc <= 50   qAce <= 50   X >= 1e-06 Glc >= 1e-06 Ace >= 1e-06      mu >= 0  qGlc >= -50  qAce >= -50 
      -5e+01       -5e+01       -5e+01       -5e+01       -5e+01       -5e+01        1e-06        1e-06        1e-06        0e+00       -5e+01       -5e+01 

$sys$times
 [1] 2.876944 3.678056 4.092222 4.565000 0.050000 1.950000 2.833333 3.983333 4.883333 5.166667

$sys$data_meas
             X       Glc        Ace
 [1,] 0.176904        NA         NA
 [2,] 0.282744        NA         NA
 [3,] 0.355320        NA         NA
 [4,] 0.461160        NA         NA
 [5,]       NA 14.326979 0.02014449
 [6,]       NA 14.115697 0.44493988
 [7,]       NA 13.705296 0.78431483
 [8,]       NA 11.840712 1.44617383
 [9,]       NA  9.160270 2.22695418
[10,]       NA  8.312693 2.46217363

$sys$nb_par
[1] 6

$sys$nb_conc
[1] 3


$result
$result$par
          X         Glc         Ace          mu        qGlc        qAce 
 0.03502792 14.77229397  0.15765897  0.56546688 -5.90982217  2.21590918 

$result$lastp
            X           Glc           Ace            mu          qGlc          qAce 
 4.025156e-09  3.454407e-07  1.092555e-07 -2.807830e-08 -5.584479e-07 -2.836687e-07 

$result$hci
         X        Glc        Ace         mu       qGlc       qAce 
0.01031807 0.39918683 0.17119971 0.07022034 0.65756460 0.27962630 

$result$ci_p
[1] 0.95

$result$sd_res
[1] 0.5771347

$result$laststep
            X           Glc           Ace            mu          qGlc          qAce 
 4.025156e-09  3.454407e-07  1.092555e-07 -2.807830e-08 -5.584479e-07 -2.836687e-07 

$result$normp
[1] 7.241565e-07

$result$res
 [1]  0.06529650 -0.12074829 -0.05068902  0.08678456  0.94525313 -0.17397177 -0.83491466 -0.40031347  0.40464545  0.05930132  0.70725399 -0.05540484 -0.41288111 -0.60131037 -0.17419695  0.53653928

$result$prevres
 [1]  0.06529620 -0.12074845 -0.05068902  0.08678487  0.94525238 -0.17397223 -0.83491491 -0.40031331  0.40464602  0.05930204  0.70725344 -0.05540533 -0.41288149 -0.60131040 -0.17419638  0.53654014

$result$jacobian
              [,1]     [,2] [,3]          [,4]        [,5]        [,6]
 [1,]  254.3827123 0.000000    0  2.563500e+01 0.000000000 0.000000000
 [2,]  400.1508874 0.000000    0  5.155329e+01 0.000000000 0.000000000
 [3,]  505.7483620 0.000000    0  7.249499e+01 0.000000000 0.000000000
 [4,]  660.7525573 0.000000    0  1.056559e+02 0.000000000 0.000000000
 [5,]   -0.6515391 2.173913    0 -5.732399e-04 0.003861717 0.000000000
 [6,]  -45.7165903 2.173913    0 -1.842607e+00 0.270965349 0.000000000
 [7,]  -90.0560169 2.173913    0 -5.614016e+00 0.533768154 0.000000000
 [8,] -193.3691096 2.173913    0 -1.817219e+01 1.146111899 0.000000000
 [9,] -336.7429743 2.173913    0 -4.062764e+01 1.995898573 0.000000000
[10,] -399.2046841 2.173913    0 -5.163013e+01 2.366113387 0.000000000
[11,]    0.5618831 0.000000    5  4.943584e-04 0.000000000 0.008881948
[12,]   39.4256906 0.000000    5  1.589052e+00 0.000000000 0.623220302
[13,]   77.6637241 0.000000    5  4.841491e+00 0.000000000 1.227666754
[14,]  166.7602642 0.000000    5  1.567158e+01 0.000000000 2.636057369
[15,]  290.4049539 0.000000    5  3.503701e+01 0.000000000 4.590566717
[16,]  344.2715268 0.000000    5  4.452549e+01 0.000000000 5.442060789

$result$retres
$result$retres$res
 [1]  0.06529620 -0.12074845 -0.05068902  0.08678487  0.94525238 -0.17397223 -0.83491491 -0.40031331  0.40464602  0.05930204  0.70725344 -0.05540533 -0.41288149 -0.60131040 -0.17419638  0.53654014

$result$retres$sim
       col
row              X       Glc       Ace
   [1,] 0.17820992 13.275866 0.7187498
   [2,] 0.28032903 12.208597 1.1189265
   [3,] 0.35430622 11.435444 1.4088228
   [4,] 0.46289570 10.300551 1.8343552
   [5,] 0.03603241 14.761795 0.1615952
   [6,] 0.10551001 14.035669 0.4338588
   [7,] 0.17386890 13.321235 0.7017385
   [8,] 0.33314856 11.656568 1.3259118
   [9,] 0.55419063  9.346408 2.1921149
  [10,] 0.65048897  8.339972 2.5694817


$result$it
[1] 7

$result$btit
[1] 0

$result$history
NULL

$result$error
[1] 0

$result$mes
[1] ""

$result$resi
                 X         Glc         Ace
 [1,] -0.001305924          NA          NA
 [2,]  0.002414969          NA          NA
 [3,]  0.001013780          NA          NA
 [4,] -0.001735697          NA          NA
 [5,]           NA -0.43481610 -0.14145069
 [6,]           NA  0.08002723  0.01108107
 [7,]           NA  0.38406086  0.08257630
 [8,]           NA  0.18414412  0.12026208
 [9,]           NA -0.18613717  0.03483928
[10,]           NA -0.02727894 -0.10730803
```
