## Supplementary material for "PhysioFit: a software to quantify cell growth parameters and extracellular fluxes": KEIO_ROBOT3_28_res.txt

```
Results (100 mc iterations)

optimal	mean	median	sd	CI_2.5	CI_97.5
X	0.035027919714055	0.034937658310772	0.0345471225838324	0.00373303951449532	0.028761596618927	0.0424646196772773
Glc	14.7722939699054	14.7746116857046	14.7608527229711	0.276695183425185	14.2873866803938	15.294603253762
Ace	0.157658966533171	0.178251369053979	0.17056901250802	0.10432939491135	1.000000000001e-06	0.393653399247234
mu	0.56546687626547	0.566778951395996	0.567777969160022	0.023183554324336	0.523383946496345	0.607464742429182
qGlc	-5.90982216578887	-5.94799307271836	-5.98809065255077	0.457995639796747	-6.82523626929866	-5.0945248697824
qAce	2.21590918147457	2.18174917912211	2.18666210014988	0.191657256594497	1.76312058205945	2.52547963237466
res	3.33084416247923	23.5861276892864	22.5492286688225	7.03768550103834	11.728827193321	38.7233865843335


Goodness of fit (khi2 test)

khi2 value	3.33084416248282
data points	16
fitted parameters	6
degrees of freedom	10
khi2 reduced value	0.333084416248282
p-value, i.e. P(X^2<=value)	0.0274677465473763
conclusion	At level of 95% confidence, the model fits the data good enough with respect to the provided measurement SD.
```
