## Supplementary material for "PhysioFit: a software to quantify cell growth parameters and extracellular fluxes": KEIO_ROBOT1_36_log.txt

```
$sys
$sys$params
   X  Glc  Ace   mu qGlc qAce 
 0.6  0.6  0.6  0.6  0.6  0.6 

$sys$to_est
[1] "X"    "Glc"  "Ace"  "mu"   "qGlc" "qAce"

$sys$nconc
[1] "X"   "Glc" "Ace"

$sys$nflux
[1] "mu"   "qGlc" "qAce"

$sys$metab
[1] "Glc" "Ace"

$sys$weight
       col
row        X  Glc Ace
   [1,] 0.02 0.46 0.2
   [2,] 0.02 0.46 0.2
   [3,] 0.02 0.46 0.2
   [4,] 0.02 0.46 0.2
   [5,] 0.02 0.46 0.2
   [6,] 0.02 0.46 0.2
   [7,] 0.02 0.46 0.2
   [8,] 0.02 0.46 0.2
   [9,] 0.02 0.46 0.2
  [10,] 0.02 0.46 0.2
  [11,] 0.02 0.46 0.2
  [12,] 0.02 0.46 0.2
  [13,] 0.02 0.46 0.2

$sys$te_upc
   X  Glc  Ace   mu qGlc qAce 
  50   50   50   50   50   50 

$sys$te_loc
     X    Glc    Ace     mu   qGlc   qAce 
 1e-06  1e-06  1e-06  0e+00 -5e+01 -5e+01 

$sys$u
              X Glc Ace mu qGlc qAce
X <= 50      -1   0   0  0    0    0
Glc <= 50     0  -1   0  0    0    0
Ace <= 50     0   0  -1  0    0    0
mu <= 50      0   0   0 -1    0    0
qGlc <= 50    0   0   0  0   -1    0
qAce <= 50    0   0   0  0    0   -1
X >= 1e-06    1   0   0  0    0    0
Glc >= 1e-06  0   1   0  0    0    0
Ace >= 1e-06  0   0   1  0    0    0
mu >= 0       0   0   0  1    0    0
qGlc >= -50   0   0   0  0    1    0
qAce >= -50   0   0   0  0    0    1

$sys$co
     X <= 50    Glc <= 50    Ace <= 50     mu <= 50   qGlc <= 50   qAce <= 50   X >= 1e-06 Glc >= 1e-06 Ace >= 1e-06      mu >= 0  qGlc >= -50  qAce >= -50 
      -5e+01       -5e+01       -5e+01       -5e+01       -5e+01       -5e+01        1e-06        1e-06        1e-06        0e+00       -5e+01       -5e+01 

$sys$times
 [1] 0.00000000 1.18888889 2.27694444 3.12833333 3.77138889 4.41555556 4.82277778 0.06666667 1.71666667 2.80000000 3.63333333 4.26666667 4.88333333

$sys$data_meas
             X       Glc       Ace
 [1,] 0.045360        NA        NA
 [2,] 0.069552        NA        NA
 [3,] 0.108864        NA        NA
 [4,] 0.166320        NA        NA
 [5,] 0.226800        NA        NA
 [6,] 0.353808        NA        NA
 [7,] 0.464184        NA        NA
 [8,]       NA 15.963894 0.0101695
 [9,]       NA 15.332360 0.3831105
[10,]       NA 13.731101 0.8333945
[11,]       NA 12.385925 1.2353290
[12,]       NA 11.527866 1.8088743
[13,]       NA  9.781636 2.3662812

$sys$nb_par
[1] 6

$sys$nb_conc
[1] 3


$result
$result$par
          X         Glc         Ace          mu        qGlc        qAce 
 0.03114227 15.74527410  0.11397642  0.55242806 -7.94504952  3.00334527 

$result$lastp
            X           Glc           Ace            mu          qGlc          qAce 
 1.021351e-08  3.067934e-07 -1.024533e-07 -7.856570e-08 -7.316565e-08 -1.326379e-08 

$result$hci
          X         Glc         Ace          mu        qGlc        qAce 
0.008467915 0.472489483 0.204038769 0.061958634 1.214384199 0.514440513 

$result$ci_p
[1] 0.95

$result$sd_res
[1] 0.7116455

$result$laststep
            X           Glc           Ace            mu          qGlc          qAce 
 1.021351e-08  3.067934e-07 -1.024533e-07 -7.856570e-08 -7.316565e-08 -1.326379e-08 

$result$normp
[1] 3.412109e-07

$result$res
 [1] -0.710886538 -0.474607324  0.034480662  0.451159718  1.166579007  0.161511178 -0.853718342 -0.511788996 -0.642135676  0.779539752  1.030415611 -0.139558208 -0.516472483  0.550792826 -0.006938609 -0.467914053 -0.153224539 -0.381942846  0.459227220

$result$prevres
 [1] -0.710887049 -0.474608029  0.034479846  0.451158998  1.166578611  0.161511516 -0.853717203 -0.511789651 -0.642135943  0.779539804  1.030415883 -0.139557860 -0.516472233  0.550793328 -0.006938425 -0.467914123 -0.153224768 -0.381943107  0.459227095

$result$jacobian
             [,1]     [,2] [,3]          [,4]        [,5]       [,6]
 [1,]   50.000000 0.000000    0   0.000000000 0.000000000 0.00000000
 [2,]   96.428200 0.000000    0   3.570223788 0.000000000 0.00000000
 [3,]  175.892181 0.000000    0  12.472372693 0.000000000 0.00000000
 [4,]  281.519687 0.000000    0  27.426595731 0.000000000 0.00000000
 [5,]  401.595100 0.000000    0  47.167171614 0.000000000 0.00000000
 [6,]  573.237526 0.000000    0  78.826107073 0.000000000 0.00000000
 [7,]  717.850390 0.000000    0 107.815525643 0.000000000 0.00000000
 [8,]   -1.172922 2.173913    0  -0.001225055 0.004597511 0.00000000
 [9,]  -49.443238 2.173913    0  -1.527466755 0.193802963 0.00000000
[10,] -115.569529 2.173913    0  -6.288704927 0.452998590 0.00000000
[11,] -201.414950 2.173913    0 -14.973373875 0.789487415 0.00000000
[12,] -298.881164 2.173913    0 -27.018814689 1.171526331 0.00000000
[13,] -432.881291 2.173913    0 -46.183508947 1.696767451 0.00000000
[14,]    1.019778 0.000000    5   0.001065104 0.000000000 0.01057428
[15,]   42.987620 0.000000    5   1.328031149 0.000000000 0.44574681
[16,]  100.480049 0.000000    5   5.467612309 0.000000000 1.04189676
[17,]  175.116956 0.000000    5  13.018356602 0.000000000 1.81582106
[18,]  259.857371 0.000000    5  23.491069383 0.000000000 2.69451056
[19,]  376.361605 0.000000    5  40.153501384 0.000000000 3.90256514

$result$retres
$result$retres$res
 [1] -0.710887049 -0.474608029  0.034479846  0.451158998  1.166578611  0.161511516 -0.853717203 -0.511789651 -0.642135943  0.779539804  1.030415883 -0.139557860 -0.516472233  0.550793328 -0.006938425 -0.467914123 -0.153224768 -0.381943107  0.459227095

$result$retres$sim
       col
row              X       Glc       Ace
   [1,] 0.03114226 15.745274 0.1139765
   [2,] 0.06005984 15.329380 0.2711906
   [3,] 0.10955360 14.617558 0.5402697
   [4,] 0.17534318 13.671369 0.8979430
   [5,] 0.25013157 12.595758 1.3045395
   [6,] 0.35703823 11.058221 1.8857511
   [7,] 0.44710966  9.762810 2.3754357
   [8,] 0.03231056 15.728471 0.1203282
   [9,] 0.08039088 15.036978 0.3817228
  [10,] 0.14625688 14.089690 0.7398117
  [11,] 0.23176439 12.859916 1.2046840
  [12,] 0.32884695 11.463670 1.7324856
  [13,] 0.46231962  9.544059 2.4581266


$result$it
[1] 8

$result$btit
[1] 0

$result$history
NULL

$result$error
[1] 0

$result$mes
[1] ""

$result$resi
                  X         Glc          Ace
 [1,]  0.0142177410          NA           NA
 [2,]  0.0094921606          NA           NA
 [3,] -0.0006895969          NA           NA
 [4,] -0.0090231800          NA           NA
 [5,] -0.0233315722          NA           NA
 [6,] -0.0032302303          NA           NA
 [7,]  0.0170743441          NA           NA
 [8,]            NA  0.23542324 -0.110158666
 [9,]            NA  0.29538253  0.001387685
[10,]            NA -0.35858831  0.093582825
[11,]            NA -0.47399131  0.030644954
[12,]            NA  0.06419662  0.076388621
[13,]            NA  0.23757723 -0.091845419
```
