## Supplementary material for "PhysioFit: a software to quantify cell growth parameters and extracellular fluxes": KEIO_ROBOT1_36_res.txt

```
Results (100 mc iterations)

optimal	mean	median	sd	CI_2.5	CI_97.5
X	0.0311422692362925	0.0312267646853046	0.0312194184898471	0.00376713418227379	0.0250495946776361	0.0377943828528155
Glc	15.7452740959438	15.7474128401521	15.7345505901732	0.175407722287395	15.4519902824429	16.1012723429694
Ace	0.113976419792839	0.122575568712464	0.119946078669535	0.0771325135525305	9.99999999996533e-07	0.253051406391491
mu	0.552428064449329	0.552857098209378	0.551776381061335	0.0280080406938565	0.508873933389625	0.603759451566649
qGlc	-7.9450495245811	-8.00672608599448	-7.99818083250973	0.462363255430552	-8.97001362407258	-7.16151903540286
qAce	3.00334526520896	3.00980208192987	3.01720434892384	0.186920225042694	2.65930226467816	3.4088312972091
res	6.58371049624292	32.6196490646734	31.6581533434039	7.90976732076754	19.8810044933127	48.3654324952583


Goodness of fit (khi2 test)

khi2 value	6.58371049624799
data points	19
fitted parameters	6
degrees of freedom	13
khi2 reduced value	0.506439268942153
p-value, i.e. P(X^2<=value)	0.0776874486361725
conclusion	At level of 95% confidence, the model fits the data good enough with respect to the provided measurement SD.
```
