## Supplementary material for "PhysioFit: a software to quantify cell growth parameters and extracellular fluxes": KEIO_ROBOT3_25_log.txt

```
$sys
$sys$params
   X  Glc  Ace   mu qGlc qAce 
 0.6  0.6  0.6  0.6  0.6  0.6 

$sys$to_est
[1] "X"    "Glc"  "Ace"  "mu"   "qGlc" "qAce"

$sys$nconc
[1] "X"   "Glc" "Ace"

$sys$nflux
[1] "mu"   "qGlc" "qAce"

$sys$metab
[1] "Glc" "Ace"

$sys$weight
       col
row        X  Glc Ace
   [1,] 0.02 0.46 0.2
   [2,] 0.02 0.46 0.2
   [3,] 0.02 0.46 0.2
   [4,] 0.02 0.46 0.2
   [5,] 0.02 0.46 0.2
   [6,] 0.02 0.46 0.2
   [7,] 0.02 0.46 0.2
   [8,] 0.02 0.46 0.2
   [9,] 0.02 0.46 0.2
  [10,] 0.02 0.46 0.2

$sys$te_upc
   X  Glc  Ace   mu qGlc qAce 
  50   50   50   50   50   50 

$sys$te_loc
     X    Glc    Ace     mu   qGlc   qAce 
 1e-06  1e-06  1e-06  0e+00 -5e+01 -5e+01 

$sys$u
              X Glc Ace mu qGlc qAce
X <= 50      -1   0   0  0    0    0
Glc <= 50     0  -1   0  0    0    0
Ace <= 50     0   0  -1  0    0    0
mu <= 50      0   0   0 -1    0    0
qGlc <= 50    0   0   0  0   -1    0
qAce <= 50    0   0   0  0    0   -1
X >= 1e-06    1   0   0  0    0    0
Glc >= 1e-06  0   1   0  0    0    0
Ace >= 1e-06  0   0   1  0    0    0
mu >= 0       0   0   0  1    0    0
qGlc >= -50   0   0   0  0    1    0
qAce >= -50   0   0   0  0    0    1

$sys$co
     X <= 50    Glc <= 50    Ace <= 50     mu <= 50   qGlc <= 50   qAce <= 50   X >= 1e-06 Glc >= 1e-06 Ace >= 1e-06      mu >= 0  qGlc >= -50  qAce >= -50 
      -5e+01       -5e+01       -5e+01       -5e+01       -5e+01       -5e+01        1e-06        1e-06        1e-06        0e+00       -5e+01       -5e+01 

$sys$times
 [1] 2.876944 3.678056 4.092222 4.565000 0.050000 1.950000 2.833333 3.983333 4.883333 5.166667

$sys$data_meas
             X       Glc        Ace
 [1,] 0.173880        NA         NA
 [2,] 0.285768        NA         NA
 [3,] 0.390096        NA         NA
 [4,] 0.541296        NA         NA
 [5,]       NA 14.318944 0.02403657
 [6,]       NA 14.207185 0.43186682
 [7,]       NA 13.340516 0.68091389
 [8,]       NA 11.690373 1.37466139
 [9,]       NA  9.118293 2.10349630
[10,]       NA  8.467255 2.53166410

$sys$nb_par
[1] 6

$sys$nb_conc
[1] 3


$result
$result$par
          X         Glc         Ace          mu        qGlc        qAce 
 0.02521863 14.48333351  0.18282595  0.66946476 -5.37297299  2.06282212 

$result$lastp
            X           Glc           Ace            mu          qGlc          qAce 
-3.411197e-08 -5.058935e-07  2.038892e-07  3.218967e-07 -4.620973e-07  1.577328e-07 

$result$hci
          X         Glc         Ace          mu        qGlc        qAce 
0.006740029 0.346036386 0.149100851 0.063111101 0.542943812 0.232762574 

$result$ci_p
[1] 0.95

$result$sd_res
[1] 0.526203

$result$laststep
            X           Glc           Ace            mu          qGlc          qAce 
-3.411197e-08 -5.058935e-07  2.038892e-07  3.218967e-07 -4.620973e-07  1.577328e-07 

$result$normp
[1] 8.004334e-07

$result$res
 [1] -0.041368243  0.504971092  0.015387160 -0.276714165  0.342390064 -0.582995902 -0.008044933  0.179020989  0.535228724 -0.465598942  0.807172397 -0.200300332 -0.289550077 -0.755811150  0.222909191  0.215579971

$result$prevres
 [1] -0.041364552  0.504973587  0.015387851 -0.276717294  0.342391145 -0.582995851 -0.008045514  0.179019911  0.535228562 -0.465598253  0.807171394 -0.200300415 -0.289549592 -0.755810197  0.222909380  0.215579429

$result$jacobian
              [,1]     [,2] [,3]          [,4]        [,5]        [,6]
 [1,]  343.1044773 0.000000    0  2.489315e+01 0.000000000 0.000000000
 [2,]  586.6042483 0.000000    0  5.441085e+01 0.000000000 0.000000000
 [3,]  774.0374468 0.000000    0  7.988095e+01 0.000000000 0.000000000
 [4,] 1062.2325615 0.000000    0  1.222876e+02 0.000000000 0.000000000
 [5,]   -0.5939032 2.173913    0 -3.765251e-04 0.002787553 0.000000000
 [6,]  -46.9223546 2.173913    0 -1.397909e+00 0.220235436 0.000000000
 [7,]  -98.8329081 2.173913    0 -4.585532e+00 0.463883554 0.000000000
 [8,] -233.6617138 2.173913    0 -1.642298e+01 1.096717968 0.000000000
 [9,] -441.2567507 2.173913    0 -3.986783e+01 2.071089008 0.000000000
[10,] -537.0638079 2.173913    0 -5.201967e+01 2.520770385 0.000000000
[11,]    0.5244338 0.000000    5  3.324825e-04 0.000000000 0.006411371
[12,]   41.4337995 0.000000    5  1.234394e+00 0.000000000 0.506541503
[13,]   87.2723232 0.000000    5  4.049157e+00 0.000000000 1.066932174
[14,]  206.3300677 0.000000    5  1.450197e+01 0.000000000 2.522451327
[15,]  389.6425039 0.000000    5  3.520445e+01 0.000000000 4.763504719
[16,]  474.2429130 0.000000    5  4.593488e+01 0.000000000 5.797771885

$result$retres
$result$retres$res
 [1] -0.041364552  0.504973587  0.015387851 -0.276717294  0.342391145 -0.582995851 -0.008045514  0.179019911  0.535228562 -0.465598253  0.807171394 -0.200300415 -0.289549592 -0.755810197  0.222909380  0.215579429

$result$retres$sim
       col
row              X       Glc       Ace
   [1,] 0.17305271 13.296851 0.6383471
   [2,] 0.29586747 12.311167 1.0167764
   [3,] 0.39040376 11.552440 1.3080712
   [4,] 0.53576165 10.385830 1.7559628
   [5,] 0.02607710 14.476444 0.1854709
   [6,] 0.09304097 13.939007 0.3918067
   [7,] 0.16807329 13.336815 0.6230040
   [8,] 0.36295695 11.772722 1.2234993
   [9,] 0.66301806  9.364498 2.1480782
  [10,] 0.80149908  8.253080 2.5747800


$result$it
[1] 7

$result$btit
[1] 0

$result$history
NULL

$result$error
[1] 0

$result$mes
[1] ""

$result$resi
                 X          Glc         Ace
 [1,]  0.000827291           NA          NA
 [2,] -0.010099472           NA          NA
 [3,] -0.000307757           NA          NA
 [4,]  0.005534346           NA          NA
 [5,]           NA -0.157499927 -0.16143428
 [6,]           NA  0.268178091  0.04006008
 [7,]           NA  0.003700936  0.05790992
 [8,]           NA -0.082349159  0.15116204
 [9,]           NA -0.246205139 -0.04458188
[10,]           NA  0.214175196 -0.04311589
```
