## Supplementary material for "PhysioFit: a software to quantify cell growth parameters and extracellular fluxes": KEIO_ROBOT3_25_res.txt

```
Results (100 mc iterations)

optimal	mean	median	sd	CI_2.5	CI_97.5
X	0.0252186267308202	0.0252729660967095	0.0250333479818215	0.00259214023397812	0.0208845419194634	0.0300139454480185
Glc	14.4833335122822	14.4754090131225	14.4931108076928	0.234424599674361	14.0880735040255	14.9282722128621
Ace	0.182825951068403	0.195464546359756	0.188429408393167	0.120131119370691	9.99999999998398e-07	0.426190704040441
mu	0.669464759335296	0.670175095141353	0.669828820368168	0.0219347510325162	0.630589095681991	0.711310738398983
qGlc	-5.37297298910308	-5.37156046218389	-5.3540303520757	0.411277950164599	-6.1608944777346	-4.59051928596695
qAce	2.06282212085986	2.05031632204741	2.03172333738313	0.197878579204181	1.65105300308383	2.38676102147058
res	2.7688956786614	23.9900244904534	23.0954816956137	6.06737121611635	12.6244875110069	36.0381575306627


Goodness of fit (khi2 test)

khi2 value	2.76889567869755
data points	16
fitted parameters	6
degrees of freedom	10
khi2 reduced value	0.276889567869755
p-value, i.e. P(X^2<=value)	0.0136482522624836
conclusion	At level of 95% confidence, the model fits the data good enough with respect to the provided measurement SD.
```
