## Supplementary material for "PhysioFit: a software to quantify cell growth parameters and extracellular fluxes": KEIO_ROBOT1_38_log.txt

```
$sys
$sys$params
   X  Glc  Ace   mu qGlc qAce 
 0.6  0.6  0.6  0.6  0.6  0.6 

$sys$to_est
[1] "X"    "Glc"  "Ace"  "mu"   "qGlc" "qAce"

$sys$nconc
[1] "X"   "Glc" "Ace"

$sys$nflux
[1] "mu"   "qGlc" "qAce"

$sys$metab
[1] "Glc" "Ace"

$sys$weight
       col
row        X  Glc Ace
   [1,] 0.02 0.46 0.2
   [2,] 0.02 0.46 0.2
   [3,] 0.02 0.46 0.2
   [4,] 0.02 0.46 0.2
   [5,] 0.02 0.46 0.2
   [6,] 0.02 0.46 0.2
   [7,] 0.02 0.46 0.2
   [8,] 0.02 0.46 0.2
   [9,] 0.02 0.46 0.2
  [10,] 0.02 0.46 0.2
  [11,] 0.02 0.46 0.2
  [12,] 0.02 0.46 0.2
  [13,] 0.02 0.46 0.2

$sys$te_upc
   X  Glc  Ace   mu qGlc qAce 
  50   50   50   50   50   50 

$sys$te_loc
     X    Glc    Ace     mu   qGlc   qAce 
 1e-06  1e-06  1e-06  0e+00 -5e+01 -5e+01 

$sys$u
              X Glc Ace mu qGlc qAce
X <= 50      -1   0   0  0    0    0
Glc <= 50     0  -1   0  0    0    0
Ace <= 50     0   0  -1  0    0    0
mu <= 50      0   0   0 -1    0    0
qGlc <= 50    0   0   0  0   -1    0
qAce <= 50    0   0   0  0    0   -1
X >= 1e-06    1   0   0  0    0    0
Glc >= 1e-06  0   1   0  0    0    0
Ace >= 1e-06  0   0   1  0    0    0
mu >= 0       0   0   0  1    0    0
qGlc >= -50   0   0   0  0    1    0
qAce >= -50   0   0   0  0    0    1

$sys$co
     X <= 50    Glc <= 50    Ace <= 50     mu <= 50   qGlc <= 50   qAce <= 50   X >= 1e-06 Glc >= 1e-06 Ace >= 1e-06      mu >= 0  qGlc >= -50  qAce >= -50 
      -5e+01       -5e+01       -5e+01       -5e+01       -5e+01       -5e+01        1e-06        1e-06        1e-06        0e+00       -5e+01       -5e+01 

$sys$times
 [1] 0.00000000 1.18888889 2.27694444 3.12833333 3.77138889 4.41555556 4.82277778 0.06666667 1.71666667 2.80000000 3.63333333 4.26666667 4.88333333

$sys$data_meas
             X      Glc        Ace
 [1,] 0.030240       NA         NA
 [2,] 0.054432       NA         NA
 [3,] 0.092232       NA         NA
 [4,] 0.133056       NA         NA
 [5,] 0.175392       NA         NA
 [6,] 0.261576       NA         NA
 [7,] 0.379512       NA         NA
 [8,]       NA 16.14775 0.01364137
 [9,]       NA 15.18450 0.33639396
[10,]       NA 13.50728 0.73954194
[11,]       NA 12.95572 1.16259305
[12,]       NA 11.93831 1.70115941
[13,]       NA 10.61087 2.23910681

$sys$nb_par
[1] 6

$sys$nb_conc
[1] 3


$result
$result$par
          X         Glc         Ace          mu        qGlc        qAce 
 0.02499554 15.65248374  0.08363944  0.54816931 -8.63196559  3.61970146 

$result$lastp
            X           Glc           Ace            mu          qGlc          qAce 
 3.782320e-09  1.350985e-07 -3.699641e-08 -3.656498e-08 -9.225707e-08 -3.630550e-08 

$result$hci
         X        Glc        Ace         mu       qGlc       qAce 
0.01002653 0.56560633 0.24537849 0.09142702 1.85832375 0.80136303 

$result$ci_p
[1] 0.95

$result$sd_res
[1] 0.8471311

$result$laststep
            X           Glc           Ace            mu          qGlc          qAce 
 3.782320e-09  1.350985e-07 -3.699641e-08 -3.656498e-08 -9.225707e-08 -3.630550e-08 

$result$normp
[1] 1.755024e-07

$result$res
 [1] -0.26222283 -0.32349780 -0.25750693  0.29080851  1.10854674  0.98265427 -1.39732019 -1.10850530 -0.31970030  1.54825995  0.44805405  0.05733180 -0.62544019  0.38070702  0.02578156 -0.27495570 -0.17265062 -0.35544129  0.39655904

$result$prevres
 [1] -0.26222302 -0.32349806 -0.25750723  0.29080825  1.10854660  0.98265441 -1.39731975 -1.10850559 -0.31970043  1.54825996  0.44805416  0.05733196 -0.62544006  0.38070720  0.02578161 -0.27495575 -0.17265072 -0.35544138  0.39655904

$result$jacobian
             [,1]     [,2] [,3]          [,4]        [,5]       [,6]
 [1,]   50.000000 0.000000    0   0.000000000 0.000000000 0.00000000
 [2,]   95.941195 0.000000    0   2.851076753 0.000000000 0.00000000
 [3,]  174.194789 0.000000    0   9.914027344 0.000000000 0.00000000
 [4,]  277.793892 0.000000    0  21.721921141 0.000000000 0.00000000
 [5,]  395.196372 0.000000    0  37.254332348 0.000000000 0.00000000
 [6,]  562.558544 0.000000    0  62.089133134 0.000000000 0.00000000
 [7,]  703.256680 0.000000    0  84.776139371 0.000000000 0.00000000
 [8,]   -1.274149 2.173913    0  -0.001068067 0.003689548 0.00000000
 [9,]  -53.491667 2.173913    0  -1.325027931 0.154895555 0.00000000
[10,] -124.631255 2.173913    0  -5.435508700 0.360894106 0.00000000
[11,] -216.617328 2.173913    0 -12.904088156 0.627257720 0.00000000
[12,] -320.735713 2.173913    0 -23.231534507 0.928752812 0.00000000
[13,] -463.501557 2.173913    0 -39.619336864 1.342159159 0.00000000
[14,]    1.228885 0.000000    5   0.001030124 0.000000000 0.00848596
[15,]   51.591366 0.000000    5   1.277956087 0.000000000 0.35625978
[16,]  120.203708 0.000000    5   5.242411320 0.000000000 0.83005644
[17,]  208.921960 0.000000    5  12.445668210 0.000000000 1.44269276
[18,]  309.341522 0.000000    5  22.406230257 0.000000000 2.13613147
[19,]  447.035585 0.000000    5  38.211853122 0.000000000 3.08696607

$result$retres
$result$retres$res
 [1] -0.26222302 -0.32349806 -0.25750723  0.29080825  1.10854660  0.98265441 -1.39731975 -1.10850559 -0.31970043  1.54825996  0.44805416  0.05733196 -0.62544006  0.38070720  0.02578161 -0.27495575 -0.17265072 -0.35544138  0.39655904

$result$retres$sim
       col
row              X      Glc        Ace
   [1,] 0.02499554 15.65248 0.08363948
   [2,] 0.04796204 15.29083 0.23529311
   [3,] 0.08708186 14.67482 0.49361120
   [4,] 0.13887216 13.85928 0.83559578
   [5,] 0.19756293 12.93508 1.22314583
   [6,] 0.28122909 11.61760 1.77561472
   [7,] 0.35156561 10.51002 2.24006461
   [8,] 0.02592589 15.63783 0.08978281
   [9,] 0.06405368 15.03744 0.34155029
  [10,] 0.11599784 14.21948 0.68455079
  [11,] 0.18316353 13.16183 1.12806291
  [12,] 0.25918790 11.96468 1.63007113
  [13,] 0.36343157 10.32317 2.31841862


$result$it
[1] 9

$result$btit
[1] 0

$result$history
NULL

$result$error
[1] 0

$result$mes
[1] ""

$result$resi
                 X        Glc          Ace
 [1,]  0.005244460         NA           NA
 [2,]  0.006469961         NA           NA
 [3,]  0.005150145         NA           NA
 [4,] -0.005816165         NA           NA
 [5,] -0.022170932         NA           NA
 [6,] -0.019653088         NA           NA
 [7,]  0.027946395         NA           NA
 [8,]           NA  0.5099126 -0.076141440
 [9,]           NA  0.1470622 -0.005156323
[10,]           NA -0.7121996  0.054991150
[11,]           NA -0.2061049  0.034530144
[12,]           NA -0.0263727  0.071088277
[13,]           NA  0.2877024 -0.079311808
```
