## Supplementary material for "PhysioFit: a software to quantify cell growth parameters and extracellular fluxes": KEIO_ROBOT1_38_res.txt

```
Results (100 mc iterations)

optimal	mean	median	sd	CI_2.5	CI_97.5
X	0.0249955434508096	0.0250852575824536	0.0247321084641886	0.00422963600762194	0.0185800114296251	0.0341436038491705
Glc	15.6524837384102	15.650019987203	15.6765305145185	0.197729196253275	15.2967588905369	15.9860272153359
Ace	0.0836394421256246	0.104084211434569	0.0869517581257231	0.0766030261494348	1.00000000000048e-06	0.255140915717327
mu	0.548169309615138	0.550024051444061	0.550447345567361	0.0378559728782927	0.477329978874255	0.616129577560846
qGlc	-8.63196559434993	-8.64180236370866	-8.6023059292231	0.683071785269401	-9.83978175690708	-7.33857755427374
qAce	3.61970146203361	3.56009943024836	3.56406936384785	0.27768213946127	3.06641986560646	4.11073186365155
res	9.32920496336539	31.427736178925	31.1967625919776	7.12741941813025	20.8155981763665	47.3426757454645


Goodness of fit (khi2 test)

khi2 value	9.32920496336613
data points	19
fitted parameters	6
degrees of freedom	13
khi2 reduced value	0.717631151028164
p-value, i.e. P(X^2<=value)	0.252349443191528
conclusion	At level of 95% confidence, the model fits the data good enough with respect to the provided measurement SD.
```
