## Supplementary material for "PhysioFit: a software to quantify cell growth parameters and extracellular fluxes": KEIO_ROBOT5_17_log.txt

```
$sys
$sys$params
   X  Glc  Ace   mu qGlc qAce 
 0.6  0.6  0.6  0.6  0.6  0.6 

$sys$to_est
[1] "X"    "Glc"  "Ace"  "mu"   "qGlc" "qAce"

$sys$nconc
[1] "X"   "Glc" "Ace"

$sys$nflux
[1] "mu"   "qGlc" "qAce"

$sys$metab
[1] "Glc" "Ace"

$sys$weight
       col
row        X  Glc Ace
   [1,] 0.02 0.46 0.2
   [2,] 0.02 0.46 0.2
   [3,] 0.02 0.46 0.2
   [4,] 0.02 0.46 0.2
   [5,] 0.02 0.46 0.2
   [6,] 0.02 0.46 0.2
   [7,] 0.02 0.46 0.2
   [8,] 0.02 0.46 0.2
   [9,] 0.02 0.46 0.2
  [10,] 0.02 0.46 0.2
  [11,] 0.02 0.46 0.2
  [12,] 0.02 0.46 0.2
  [13,] 0.02 0.46 0.2
  [14,] 0.02 0.46 0.2

$sys$te_upc
   X  Glc  Ace   mu qGlc qAce 
  50   50   50   50   50   50 

$sys$te_loc
     X    Glc    Ace     mu   qGlc   qAce 
 1e-06  1e-06  1e-06  0e+00 -5e+01 -5e+01 

$sys$u
              X Glc Ace mu qGlc qAce
X <= 50      -1   0   0  0    0    0
Glc <= 50     0  -1   0  0    0    0
Ace <= 50     0   0  -1  0    0    0
mu <= 50      0   0   0 -1    0    0
qGlc <= 50    0   0   0  0   -1    0
qAce <= 50    0   0   0  0    0   -1
X >= 1e-06    1   0   0  0    0    0
Glc >= 1e-06  0   1   0  0    0    0
Ace >= 1e-06  0   0   1  0    0    0
mu >= 0       0   0   0  1    0    0
qGlc >= -50   0   0   0  0    1    0
qAce >= -50   0   0   0  0    0    1

$sys$co
     X <= 50    Glc <= 50    Ace <= 50     mu <= 50   qGlc <= 50   qAce <= 50   X >= 1e-06 Glc >= 1e-06 Ace >= 1e-06      mu >= 0  qGlc >= -50  qAce >= -50 
      -5e+01       -5e+01       -5e+01       -5e+01       -5e+01       -5e+01        1e-06        1e-06        1e-06        0e+00       -5e+01       -5e+01 

$sys$times
 [1] 1.828889 2.261389 2.774167 3.208889 3.706389 4.225833 4.635556 4.967500 2.800000 3.733333 4.283333 4.750000 5.116667 5.433333

$sys$data_meas
             X       Glc       Ace
 [1,] 0.055944        NA        NA
 [2,] 0.074088        NA        NA
 [3,] 0.092232        NA        NA
 [4,] 0.111888        NA        NA
 [5,] 0.152712        NA        NA
 [6,] 0.192024        NA        NA
 [7,] 0.260064        NA        NA
 [8,] 0.278208        NA        NA
 [9,]       NA 12.610544 0.6275274
[10,]       NA 11.972180 1.2223306
[11,]       NA 11.077209 1.7303528
[12,]       NA 10.475251 2.3814454
[13,]       NA  9.670630 2.9799787
[14,]       NA  8.973995 3.6393345

$sys$nb_par
[1] 6

$sys$nb_conc
[1] 3


$result
$result$par
         X        Glc        Ace         mu       qGlc       qAce 
 0.0195870 13.5311003  0.0000010  0.5449931 -6.9735892  5.4089860 

$result$lastp
            X           Glc           Ace            mu          qGlc          qAce 
-5.051547e-10 -1.782514e-08 -2.775558e-17  5.139036e-09 -1.563646e-08  5.475102e-08 

$result$hci
          X         Glc         Ace          mu        qGlc        qAce 
0.004053915 0.405787295 0.199383732 0.046532670 0.912102770 0.426228011 

$result$ci_p
[1] 0.95

$result$sd_res
[1] 0.392048

$result$laststep
            X           Glc           Ace            mu          qGlc          qAce 
-5.051547e-10 -1.782514e-08 -2.775558e-17  5.139036e-09 -1.563646e-08  5.475102e-08 

$result$normp
[1] 5.9888e-08

$result$res
 [1] -0.14373601 -0.34562780 -0.16990586  0.03473900 -0.25326052  0.19685850 -0.75376200  0.76815384  0.03994406 -0.23401408  0.25485386 -0.06539495  0.07935997 -0.07474885  0.36120277  0.35162113  0.41025528  0.06061508 -0.06981112 -0.38998144

$result$prevres
 [1] -0.14373596 -0.34562775 -0.16990581  0.03473905 -0.25326047  0.19685854 -0.75376198  0.76815385  0.03994407 -0.23401408  0.25485385 -0.06539496  0.07935997 -0.07474885  0.36120280  0.35162115  0.41025529  0.06061506 -0.06981117 -0.38998152

$result$jacobian
           [,1]     [,2] [,3]       [,4]      [,5]     [,6]
 [1,]  135.4706 0.000000    0   4.852891 0.0000000 0.000000
 [2,]  171.4796 0.000000    0   7.595490 0.0000000 0.000000
 [3,]  226.7674 0.000000    0  12.322000 0.0000000 0.000000
 [4,]  287.3915 0.000000    0  18.063282 0.0000000 0.000000
 [5,]  376.8999 0.000000    0  27.361821 0.0000000 0.000000
 [6,]  500.2326 0.000000    0  41.404962 0.0000000 0.000000
 [7,]  625.3860 0.000000    0  56.782950 0.0000000 0.000000
 [8,]  749.4027 0.000000    0  72.915716 0.0000000 0.000000
 [9,] -100.1309 2.173913    0  -3.418420 0.2812417 0.000000
[10,] -184.9681 2.173913    0  -8.912122 0.5195275 0.000000
[11,] -259.3399 2.173913    0 -14.771128 0.7284186 0.000000
[12,] -342.4998 2.173913    0 -22.144206 0.9619931 0.000000
[13,] -424.4124 2.173913    0 -30.069147 1.1920644 0.000000
[14,] -509.5980 2.173913    0 -38.878246 1.4313288 0.000000
[15,]  178.6304 0.000000    5   6.098355 0.0000000 0.646856
[16,]  329.9774 0.000000    5  15.898951 0.0000000 1.194913
[17,]  462.6544 0.000000    5  26.351236 0.0000000 1.675363
[18,]  611.0090 0.000000    5  39.504579 0.0000000 2.212584
[19,]  757.1386 0.000000    5  53.642430 0.0000000 2.741748
[20,]  909.1071 0.000000    5  69.357589 0.0000000 3.292056

$result$retres
$result$retres$res
 [1] -0.14373596 -0.34562775 -0.16990581  0.03473905 -0.25326047  0.19685854 -0.75376198  0.76815385  0.03994407 -0.23401408  0.25485385 -0.06539496  0.07935997 -0.07474885  0.36120280  0.35162115  0.41025529  0.06061506 -0.06981117 -0.38998152

$result$retres$sim
       col
row              X       Glc       Ace
   [1,] 0.05306928 13.102670 0.3323082
   [2,] 0.06717544 12.922171 0.4723101
   [3,] 0.08883388 12.645035 0.6872673
   [4,] 0.11258278 12.341151 0.9229720
   [5,] 0.14764679 11.892481 1.2709777
   [6,] 0.19596117 11.274263 1.7504916
   [7,] 0.24498876 10.646919 2.2370841
   [8,] 0.29357108 10.025272 2.7192572
   [9,] 0.09009342 12.628919 0.6997680
  [10,] 0.14983091 11.864533 1.2926548
  [11,] 0.20219926 11.194442 1.8124038
  [12,] 0.26075565 10.445170 2.3935684
  [13,] 0.31843380  9.707135 2.9660165
  [14,] 0.37841662  8.939611 3.5613382


$result$it
[1] 8

$result$btit
[1] 0

$result$history
NULL

$result$error
[1] 0

$result$mes
[1] ""

$result$resi
                 X         Glc         Ace
 [1,]  0.002874719          NA          NA
 [2,]  0.006912555          NA          NA
 [3,]  0.003398116          NA          NA
 [4,] -0.000694781          NA          NA
 [5,]  0.005065209          NA          NA
 [6,] -0.003937171          NA          NA
 [7,]  0.015075240          NA          NA
 [8,] -0.015363077          NA          NA
 [9,]           NA -0.01837427 -0.07224056
[10,]           NA  0.10764648 -0.07032423
[11,]           NA -0.11723277 -0.08205106
[12,]           NA  0.03008168 -0.01212301
[13,]           NA -0.03650559  0.01396223
[14,]           NA  0.03438447  0.07799630
```
