## Supplementary material for "PhysioFit: a software to quantify cell growth parameters and extracellular fluxes": KEIO_ROBOT5_17_res.txt

```
Results (100 mc iterations)

optimal	mean	median	sd	CI_2.5	CI_97.5
X	0.0195870045384002	0.0191073480362612	0.0189055726284183	0.00270482905006267	0.014263992000395	0.0251827154582824
Glc	13.5311003021063	13.5281371748329	13.4865083927178	0.26705544170974	13.0547977932124	14.0160764359967
Ace	9.99999999994061e-07	0.0459000821856204	1.00000000001488e-06	0.0676867350072682	9.99999999910794e-07	0.197550438062319
mu	0.544993148930527	0.551921101201135	0.552886768780196	0.0286995246318528	0.494755729490993	0.609930699927248
qGlc	-6.97358919879183	-7.08208459189972	-7.14000551721944	0.64544765156824	-8.25225159818897	-5.90107850943997
qAce	5.40898601749857	5.36234007525952	5.42798294740974	0.317416477658447	4.70183357280515	5.88311066147866
res	2.15182312541161	37.5147139009868	37.5277160738871	8.37301946213707	22.5844335963256	54.6586143540494


Goodness of fit (khi2 test)

khi2 value	2.15182312541164
data points	20
fitted parameters	6
degrees of freedom	14
khi2 reduced value	0.153701651815117
p-value, i.e. P(X^2<=value)	0.000130129932124814
conclusion	At level of 95% confidence, the model fits the data good enough with respect to the provided measurement SD.
```
