## Supplementary material for "PhysioFit: a software to quantify cell growth parameters and extracellular fluxes": KEIO_ROBOT4_30_log.txt

```
$sys
$sys$params
   X  Glc  Ace   mu qGlc qAce 
 0.6  0.6  0.6  0.6  0.6  0.6 

$sys$to_est
[1] "X"    "Glc"  "Ace"  "mu"   "qGlc" "qAce"

$sys$nconc
[1] "X"   "Glc" "Ace"

$sys$nflux
[1] "mu"   "qGlc" "qAce"

$sys$metab
[1] "Glc" "Ace"

$sys$weight
       col
row        X  Glc Ace
   [1,] 0.02 0.46 0.2
   [2,] 0.02 0.46 0.2
   [3,] 0.02 0.46 0.2
   [4,] 0.02 0.46 0.2
   [5,] 0.02 0.46 0.2
   [6,] 0.02 0.46 0.2
   [7,] 0.02 0.46 0.2
   [8,] 0.02 0.46 0.2
   [9,] 0.02 0.46 0.2
  [10,] 0.02 0.46 0.2
  [11,] 0.02 0.46 0.2
  [12,] 0.02 0.46 0.2
  [13,] 0.02 0.46 0.2

$sys$te_upc
   X  Glc  Ace   mu qGlc qAce 
  50   50   50   50   50   50 

$sys$te_loc
     X    Glc    Ace     mu   qGlc   qAce 
 1e-06  1e-06  1e-06  0e+00 -5e+01 -5e+01 

$sys$u
              X Glc Ace mu qGlc qAce
X <= 50      -1   0   0  0    0    0
Glc <= 50     0  -1   0  0    0    0
Ace <= 50     0   0  -1  0    0    0
mu <= 50      0   0   0 -1    0    0
qGlc <= 50    0   0   0  0   -1    0
qAce <= 50    0   0   0  0    0   -1
X >= 1e-06    1   0   0  0    0    0
Glc >= 1e-06  0   1   0  0    0    0
Ace >= 1e-06  0   0   1  0    0    0
mu >= 0       0   0   0  1    0    0
qGlc >= -50   0   0   0  0    1    0
qAce >= -50   0   0   0  0    0    1

$sys$co
     X <= 50    Glc <= 50    Ace <= 50     mu <= 50   qGlc <= 50   qAce <= 50   X >= 1e-06 Glc >= 1e-06 Ace >= 1e-06      mu >= 0  qGlc >= -50  qAce >= -50 
      -5e+01       -5e+01       -5e+01       -5e+01       -5e+01       -5e+01        1e-06        1e-06        1e-06        0e+00       -5e+01       -5e+01 

$sys$times
 [1] 0.0000000 1.1950000 1.6136111 2.3613889 3.2863889 3.8194444 4.4108333 0.2833333 1.9166667 2.7000000 3.6166667 4.0500000 4.7500000

$sys$data_meas
             X       Glc        Ace
 [1,] 0.034776        NA         NA
 [2,] 0.066528        NA         NA
 [3,] 0.081648        NA         NA
 [4,] 0.133056        NA         NA
 [5,] 0.223776        NA         NA
 [6,] 0.322056        NA         NA
 [7,] 0.482328        NA         NA
 [8,]       NA 14.133004 0.03971517
 [9,]       NA 13.888698 0.45487637
[10,]       NA 13.017628 0.74096509
[11,]       NA 12.418733 1.37744277
[12,]       NA 11.420610 1.67369630
[13,]       NA  9.767928 2.38632487

$sys$nb_par
[1] 6

$sys$nb_conc
[1] 3


$result
$result$par
          X         Glc         Ace          mu        qGlc        qAce 
 0.02972867 14.27409799  0.15047455  0.62814888 -5.03331755  2.64076655 

$result$lastp
            X           Glc           Ace            mu          qGlc          qAce 
-1.925523e-09 -1.066453e-08  3.943959e-08  1.698610e-08 -5.887695e-08 -6.204817e-08 

$result$hci
          X         Glc         Ace          mu        qGlc        qAce 
0.004925927 0.290344320 0.127238590 0.041366832 0.632391759 0.279752941 

$result$ci_p
[1] 0.95

$result$sd_res
[1] 0.4437522

$result$laststep
            X           Glc           Ace            mu          qGlc          qAce 
-1.925523e-09 -1.066453e-08  3.943959e-08  1.698610e-08 -5.887695e-08 -6.204817e-08 

$result$normp
[1] 9.632196e-08

$result$res
 [1] -0.25236659 -0.17761243  0.01342262 -0.10136993  0.52445462  0.26898335 -0.37929120  0.20584931 -0.37047069  0.42590408 -0.47033706  0.12850597  0.08054839  0.67552564 -0.06394450 -0.17031647 -0.70012565 -0.28566144  0.54452243

$result$prevres
 [1] -0.25236650 -0.17761229  0.01342277 -0.10136977  0.52445472  0.26898335 -0.37929144  0.20584932 -0.37047070  0.42590405 -0.47033709  0.12850596  0.08054846  0.67552546 -0.06394460 -0.17031651 -0.70012559 -0.28566134  0.54452258

$result$jacobian
             [,1]     [,2] [,3]         [,4]       [,5]       [,6]
 [1,]   50.000000 0.000000    0   0.00000000 0.00000000 0.00000000
 [2,]  105.917544 0.000000    0   3.76280131 0.00000000 0.00000000
 [3,]  137.773495 0.000000    0   6.60906513 0.00000000 0.00000000
 [4,]  220.374144 0.000000    0  15.47047455 0.00000000 0.00000000
 [5,]  394.005339 0.000000    0  38.49431017 0.00000000 0.00000000
 [6,]  550.706887 0.000000    0  62.53111697 0.00000000 0.00000000
 [7,]  798.458475 0.000000    0 104.70042968 0.00000000 0.00000000
 [8,]   -3.393236 2.173913    0  -0.01471450 0.02004173 0.00000000
 [9,]  -40.644126 2.173913    0  -1.38487658 0.24005953 0.00000000
[10,]  -77.553142 2.173913    0  -3.95281150 0.45805809 0.00000000
[11,] -151.494832 2.173913    0 -10.99157936 0.89478557 0.00000000
[12,] -204.339103 2.173913    0 -17.02913012 1.20690376 0.00000000
[13,] -326.804810 2.173913    0 -33.14148093 1.93023238 0.00000000
[14,]    4.094658 0.000000    5   0.01775616 0.00000000 0.04609598
[15,]   49.045743 0.000000    5   1.67114679 0.00000000 0.55213691
[16,]   93.584286 0.000000    5   4.76990396 0.00000000 1.05353360
[17,]  182.810589 0.000000    5  13.26366762 0.00000000 2.05800682
[18,]  246.578391 0.000000    5  20.54925087 0.00000000 2.77587864
[19,]  394.359194 0.000000    5  39.99221342 0.00000000 4.43953447

$result$retres
$result$retres$res
 [1] -0.25236650 -0.17761229  0.01342277 -0.10136977  0.52445472  0.26898335 -0.37929144  0.20584932 -0.37047070  0.42590405 -0.47033709  0.12850596  0.08054846  0.67552546 -0.06394460 -0.17031651 -0.70012559 -0.28566134  0.54452258

$result$retres$sim
       col
row              X       Glc       Ace
   [1,] 0.02972867 14.274098 0.1504745
   [2,] 0.06297575 14.007691 0.2902468
   [3,] 0.08191646 13.855921 0.3698744
   [4,] 0.13102860 13.462388 0.5763441
   [5,] 0.23426509 12.635160 1.0103550
   [6,] 0.32743567 11.888590 1.4020484
   [7,] 0.47474217 10.708233 2.0213317
   [8,] 0.03551970 14.227695 0.1748203
   [9,] 0.09909350 13.718282 0.4420875
  [10,] 0.16208386 13.213544 0.7069018
  [11,] 0.28827560 12.202378 1.2374177
  [12,] 0.37846167 11.479722 1.6165640
  [13,] 0.58746638  9.804981 2.4952294


$result$it
[1] 7

$result$btit
[1] 0

$result$history
NULL

$result$error
[1] 0

$result$mes
[1] ""

$result$resi
                  X         Glc         Ace
 [1,]  0.0050473299          NA          NA
 [2,]  0.0035522459          NA          NA
 [3,] -0.0002684554          NA          NA
 [4,]  0.0020273954          NA          NA
 [5,] -0.0104890944          NA          NA
 [6,] -0.0053796670          NA          NA
 [7,]  0.0075858288          NA          NA
 [8,]            NA -0.09469069 -0.13510509
 [9,]            NA  0.17041652  0.01278892
[10,]            NA -0.19591586  0.03406330
[11,]            NA  0.21635506  0.14002512
[12,]            NA -0.05911274  0.05713227
[13,]            NA -0.03705229 -0.10890452
```
