## Supplementary material for "PhysioFit: a software to quantify cell growth parameters and extracellular fluxes": KEIO_ROBOT4_30_res.txt

```
Results (100 mc iterations)

optimal	mean	median	sd	CI_2.5	CI_97.5
X	0.0297286681320115	0.0297225472342946	0.0299764886359806	0.00381007411213421	0.0233787513961142	0.0371327148774777
Glc	14.2740979867044	14.3034003121008	14.3061916303571	0.193192850794312	13.8895448076864	14.658397589187
Ace	0.150474551820207	0.162646776368853	0.167134209191703	0.0755007584146333	0.0262947766304424	0.301589394528885
mu	0.628148883169576	0.630318090686855	0.628783334052494	0.0306593659953304	0.570801093849164	0.68534855903271
qGlc	-5.0333175468257	-5.06938050742061	-5.11535137846568	0.493591274490723	-5.86097317721038	-4.09336765624692
qAce	2.64076654534923	2.64187133256783	2.65528108801945	0.217026295704766	2.23964269301945	3.03361091068794
res	2.55990768857741	32.4564757409941	32.5036646466378	7.27634043938822	20.3820259014517	49.0879739670533


Goodness of fit (khi2 test)

khi2 value	2.55990768857767
data points	19
fitted parameters	6
degrees of freedom	13
khi2 reduced value	0.196915976044436
p-value, i.e. P(X^2<=value)	0.000887240993195517
conclusion	At level of 95% confidence, the model fits the data good enough with respect to the provided measurement SD.
```
