## Supplementary material for "PhysioFit: a software to quantify cell growth parameters and extracellular fluxes": KEIO_ROBOT2_5_log.txt

```
$sys
$sys$params
   X  Glc  Ace  Lac   mu qGlc qAce qLac 
 0.6  0.6  0.6  0.6  0.6  0.6  0.6  0.6 

$sys$to_est
[1] "X"    "Glc"  "Ace"  "Lac"  "mu"   "qGlc" "qAce" "qLac"

$sys$nconc
[1] "X"   "Glc" "Ace" "Lac"

$sys$nflux
[1] "mu"   "qGlc" "qAce" "qLac"

$sys$metab
[1] "Glc" "Ace" "Lac"

$sys$weight
      col
row       X  Glc Ace Lac
  [1,] 0.02 0.46 0.2 0.2
  [2,] 0.02 0.46 0.2 0.2
  [3,] 0.02 0.46 0.2 0.2
  [4,] 0.02 0.46 0.2 0.2
  [5,] 0.02 0.46 0.2 0.2
  [6,] 0.02 0.46 0.2 0.2
  [7,] 0.02 0.46 0.2 0.2
  [8,] 0.02 0.46 0.2 0.2

$sys$te_upc
   X  Glc  Ace  Lac   mu qGlc qAce qLac 
  50   50   50   50   50   50   50   50 

$sys$te_loc
     X    Glc    Ace    Lac     mu   qGlc   qAce   qLac 
 1e-06  1e-06  1e-06  1e-06  0e+00 -5e+01 -5e+01 -5e+01 

$sys$u
              X Glc Ace Lac mu qGlc qAce qLac
X <= 50      -1   0   0   0  0    0    0    0
Glc <= 50     0  -1   0   0  0    0    0    0
Ace <= 50     0   0  -1   0  0    0    0    0
Lac <= 50     0   0   0  -1  0    0    0    0
mu <= 50      0   0   0   0 -1    0    0    0
qGlc <= 50    0   0   0   0  0   -1    0    0
qAce <= 50    0   0   0   0  0    0   -1    0
qLac <= 50    0   0   0   0  0    0    0   -1
X >= 1e-06    1   0   0   0  0    0    0    0
Glc >= 1e-06  0   1   0   0  0    0    0    0
Ace >= 1e-06  0   0   1   0  0    0    0    0
Lac >= 1e-06  0   0   0   1  0    0    0    0
mu >= 0       0   0   0   0  1    0    0    0
qGlc >= -50   0   0   0   0  0    1    0    0
qAce >= -50   0   0   0   0  0    0    1    0
qLac >= -50   0   0   0   0  0    0    0    1

$sys$co
     X <= 50    Glc <= 50    Ace <= 50    Lac <= 50     mu <= 50   qGlc <= 50   qAce <= 50   qLac <= 50   X >= 1e-06 Glc >= 1e-06 Ace >= 1e-06 Lac >= 1e-06      mu >= 0  qGlc >= -50  qAce >= -50  qLac >= -50 
      -5e+01       -5e+01       -5e+01       -5e+01       -5e+01       -5e+01       -5e+01       -5e+01        1e-06        1e-06        1e-06        1e-06        0e+00       -5e+01       -5e+01       -5e+01 

$sys$times
[1] 2.501389 3.341944 3.997500 4.523333 1.950000 3.250000 4.083333 4.766667

$sys$data_meas
            X      Glc       Ace Lac
[1,] 0.123984       NA        NA  NA
[2,] 0.179928       NA        NA  NA
[3,] 0.250992       NA        NA  NA
[4,] 0.374976       NA        NA  NA
[5,]       NA 13.90709 0.4420187   0
[6,]       NA 13.08042 1.1373917   0
[7,]       NA 11.89824 1.8306656   0
[8,]       NA 10.19701 2.6134058   0

$sys$nb_par
[1] 8

$sys$nb_conc
[1] 4


$result
$result$par
            X           Glc           Ace           Lac            mu          qGlc          qAce          qLac 
 2.588741e-02  1.461432e+01  1.503265e-01  1.000000e-06  5.848077e-01 -6.426926e+00  3.717311e+00 -2.027985e-06 

$result$lastp
            X           Glc           Ace           Lac            mu          qGlc          qAce          qLac 
 3.182076e-09  3.186679e-08 -5.659424e-08  2.117582e-22 -3.002131e-08  1.557543e-07  1.456108e-08 -2.114244e-13 

$result$hci
         X        Glc        Ace        Lac         mu       qGlc       qAce       qLac 
0.00827909 0.52334230 0.23632019 0.21560009 0.07699061 1.21565530 0.54351608 0.50843912 

$result$ci_p
[1] 0.95

$result$sd_res
[1] 0.4771739

$result$laststep
            X           Glc           Ace           Lac            mu          qGlc          qAce          qLac 
 3.182076e-09  3.186679e-08 -5.659424e-08  2.117582e-22 -3.002131e-08  1.557543e-07  1.456108e-08 -2.114244e-13 

$result$normp
[1] 1.720501e-07

$result$res
 [1] -6.098889e-01  1.413973e-01  8.576187e-01 -5.144964e-01  2.213713e-01 -1.846122e-01 -2.130047e-01  1.762456e-01  2.923291e-01 -2.537464e-01 -2.635016e-01  2.249189e-01  4.044854e-06  2.445957e-06  5.601951e-07 -1.841390e-06

$result$prevres
 [1] -6.098892e-01  1.413971e-01  8.576187e-01 -5.144962e-01  2.213713e-01 -1.846122e-01 -2.130047e-01  1.762455e-01  2.923292e-01 -2.537464e-01 -2.635016e-01  2.249189e-01  4.044854e-06  2.445957e-06  5.601957e-07 -1.841389e-06

$result$jacobian
               [,1]     [,2] [,3] [,4]          [,5]      [,6]      [,7]      [,8]
 [1,]  2.159084e+02 0.000000    0    0  1.398104e+01 0.0000000 0.0000000 0.0000000
 [2,]  3.529823e+02 0.000000    0    0  3.053801e+01 0.0000000 0.0000000 0.0000000
 [3,]  5.179049e+02 0.000000    0    0  5.359536e+01 0.0000000 0.0000000 0.0000000
 [4,]  7.043695e+02 0.000000    0    0  8.247983e+01 0.0000000 0.0000000 0.0000000
 [5,] -5.083842e+01 2.173913    0    0 -1.521929e+00 0.2047752 0.0000000 0.0000000
 [6,] -1.359410e+02 2.173913    0    0 -7.429672e+00 0.5475650 0.0000000 0.0000000
 [7,] -2.363121e+02 2.173913    0    0 -1.704454e+01 0.9518561 0.0000000 0.0000000
 [8,] -3.641384e+02 2.173913    0    0 -3.176237e+01 1.4667353 0.0000000 0.0000000
 [9,]  6.763094e+01 0.000000    5    0  2.024640e+00 0.0000000 0.4709829 0.0000000
[10,]  1.808438e+02 0.000000    5    0  9.883779e+00 0.0000000 1.2593995 0.0000000
[11,]  3.143688e+02 0.000000    5    0  2.267455e+01 0.0000000 2.1892690 0.0000000
[12,]  4.844175e+02 0.000000    5    0  4.225385e+01 0.0000000 3.3734911 0.0000000
[13,] -3.689616e-05 0.000000    0    5 -1.104545e-06 0.0000000 0.0000000 0.4709829
[14,] -9.865965e-05 0.000000    0    5 -5.392111e-06 0.0000000 0.0000000 1.2593995
[15,] -1.715044e-04 0.000000    0    5 -1.237014e-05 0.0000000 0.0000000 2.1892690
[16,] -2.642747e-04 0.000000    0    5 -2.305165e-05 0.0000000 0.0000000 3.3734911

$result$retres
$result$retres$res
 [1] -6.098892e-01  1.413971e-01  8.576187e-01 -5.144962e-01  2.213713e-01 -1.846122e-01 -2.130047e-01  1.762455e-01  2.923292e-01 -2.537464e-01 -2.635016e-01  2.249189e-01  4.044854e-06  2.445957e-06  5.601957e-07 -1.841389e-06

$result$retres$sim
      col
row            X      Glc       Ace           Lac
  [1,] 0.1117862 13.67031 0.6963395  7.021218e-07
  [2,] 0.1827559 12.89036 1.1474562  4.560143e-07
  [3,] 0.2681444 11.95196 1.6902250  1.599060e-07
  [4,] 0.3646861 10.89098 2.3038891 -1.748795e-07
  [5,] 0.0809743 14.00892 0.5004846  8.089708e-07
  [6,] 0.1731887 12.99550 1.0866424  4.891914e-07
  [7,] 0.2819477 11.80026 1.7779653  1.120391e-07
  [8,] 0.4204561 10.27808 2.6583896 -3.682777e-07


$result$it
[1] 7

$result$btit
[1] 0

$result$history
NULL

$result$error
[1] 0

$result$mes
[1] ""

$result$resi
                X         Glc         Ace           Lac
[1,]  0.012197783          NA          NA            NA
[2,] -0.002827943          NA          NA            NA
[3,] -0.017152374          NA          NA            NA
[4,]  0.010289923          NA          NA            NA
[5,]           NA -0.10183080 -0.05846584 -8.089708e-07
[6,]           NA  0.08492159  0.05074929 -4.891914e-07
[7,]           NA  0.09798214  0.05270033 -1.120391e-07
[8,]           NA -0.08107293 -0.04498377  3.682777e-07
```
