## Supplementary material for "PhysioFit: a software to quantify cell growth parameters and extracellular fluxes": KEIO_ROBOT2_5_res.txt

```
Results (100 mc iterations)

optimal	mean	median	sd	CI_2.5	CI_97.5
X	0.0258874149800371	0.0259577428370608	0.0251953586335254	0.00483835297513963	0.0183952432730065	0.036710601533177
Glc	14.614316963906	14.6364538698232	14.6489989950072	0.394950085526943	13.9215891841613	15.2860031561847
Ace	0.150326523045557	0.190075832707798	0.176812099078662	0.138055698906867	9.99999999965959e-07	0.467353705264397
Lac	1e-06	0.0986609493233759	0.0841281703522097	0.0861791674019562	9.99999999986122e-07	0.301138225216244
mu	0.584807656050613	0.589049960228493	0.591704767329552	0.0419126667904248	0.50156884211973	0.664961676400353
qGlc	-6.42692636349099	-6.46044566394544	-6.54648561576598	0.914570736578555	-8.21820329890997	-4.76807084489007
qAce	3.71731077021325	3.65936682964538	3.65379647648914	0.400095805822658	2.84513983964392	4.31023037192675
qLac	-2.02798498649911e-06	-0.0521372282801786	-0.0295441700655251	0.201153195593723	-0.425467327503779	0.260488428526286
res	1.82155967628701	20.5360076853126	20.0762273053048	6.10238393039788	10.1290302445481	33.0220398285868


Goodness of fit (khi2 test)

khi2 value	1.82155967628722
data points	16
fitted parameters	8
degrees of freedom	8
khi2 reduced value	0.227694959535902
p-value, i.e. P(X^2<=value)	0.0139979402353719
conclusion	At level of 95% confidence, the model fits the data good enough with respect to the provided measurement SD.
```
