## Supplementary material for "PhysioFit: a software to quantify cell growth parameters and extracellular fluxes": KEIO_ROBOT2_19_log.txt

```
$sys
$sys$params
   X  Glc  Ace  Lac   mu qGlc qAce qLac 
 0.6  0.6  0.6  0.6  0.6  0.6  0.6  0.6 

$sys$to_est
[1] "X"    "Glc"  "Ace"  "Lac"  "mu"   "qGlc" "qAce" "qLac"

$sys$nconc
[1] "X"   "Glc" "Ace" "Lac"

$sys$nflux
[1] "mu"   "qGlc" "qAce" "qLac"

$sys$metab
[1] "Glc" "Ace" "Lac"

$sys$weight
      col
row       X  Glc Ace Lac
  [1,] 0.02 0.46 0.2 0.2
  [2,] 0.02 0.46 0.2 0.2
  [3,] 0.02 0.46 0.2 0.2
  [4,] 0.02 0.46 0.2 0.2
  [5,] 0.02 0.46 0.2 0.2
  [6,] 0.02 0.46 0.2 0.2
  [7,] 0.02 0.46 0.2 0.2
  [8,] 0.02 0.46 0.2 0.2

$sys$te_upc
   X  Glc  Ace  Lac   mu qGlc qAce qLac 
  50   50   50   50   50   50   50   50 

$sys$te_loc
     X    Glc    Ace    Lac     mu   qGlc   qAce   qLac 
 1e-06  1e-06  1e-06  1e-06  0e+00 -5e+01 -5e+01 -5e+01 

$sys$u
              X Glc Ace Lac mu qGlc qAce qLac
X <= 50      -1   0   0   0  0    0    0    0
Glc <= 50     0  -1   0   0  0    0    0    0
Ace <= 50     0   0  -1   0  0    0    0    0
Lac <= 50     0   0   0  -1  0    0    0    0
mu <= 50      0   0   0   0 -1    0    0    0
qGlc <= 50    0   0   0   0  0   -1    0    0
qAce <= 50    0   0   0   0  0    0   -1    0
qLac <= 50    0   0   0   0  0    0    0   -1
X >= 1e-06    1   0   0   0  0    0    0    0
Glc >= 1e-06  0   1   0   0  0    0    0    0
Ace >= 1e-06  0   0   1   0  0    0    0    0
Lac >= 1e-06  0   0   0   1  0    0    0    0
mu >= 0       0   0   0   0  1    0    0    0
qGlc >= -50   0   0   0   0  0    1    0    0
qAce >= -50   0   0   0   0  0    0    1    0
qLac >= -50   0   0   0   0  0    0    0    1

$sys$co
     X <= 50    Glc <= 50    Ace <= 50    Lac <= 50     mu <= 50   qGlc <= 50   qAce <= 50   qLac <= 50   X >= 1e-06 Glc >= 1e-06 Ace >= 1e-06 Lac >= 1e-06      mu >= 0  qGlc >= -50  qAce >= -50  qLac >= -50 
      -5e+01       -5e+01       -5e+01       -5e+01       -5e+01       -5e+01       -5e+01       -5e+01        1e-06        1e-06        1e-06        1e-06        0e+00       -5e+01       -5e+01       -5e+01 

$sys$times
[1] 2.501389 3.341944 3.997500 4.523333 1.950000 3.250000 4.083333 4.766667

$sys$data_meas
            X       Glc       Ace Lac
[1,] 0.107352        NA        NA  NA
[2,] 0.173880        NA        NA  NA
[3,] 0.235872        NA        NA  NA
[4,] 0.337176        NA        NA  NA
[5,]       NA 13.903795 0.4778955   0
[6,]       NA 12.493386 1.2962284   0
[7,]       NA 11.358871 2.0128073   0
[8,]       NA  9.368425 2.7169760   0

$sys$nb_par
[1] 8

$sys$nb_conc
[1] 4


$result
$result$par
            X           Glc           Ace           Lac            mu          qGlc          qAce          qLac 
 2.714053e-02  1.465781e+01  1.902340e-01  1.000000e-06  5.521897e-01 -8.246722e+00  4.115895e+00 -2.153392e-06 

$result$lastp
            X           Glc           Ace           Lac            mu          qGlc          qAce          qLac 
 5.222700e-09  1.179355e-07 -1.703172e-07 -2.117582e-22 -4.912290e-08  1.204157e-07  2.593947e-07 -7.312080e-13 

$result$hci
          X         Glc         Ace         Lac          mu        qGlc        qAce        qLac 
0.008355001 0.510114351 0.227367245 0.203234030 0.074410480 1.236466483 0.547557226 0.504954053 

$result$ci_p
[1] 0.95

$result$sd_res
[1] 0.4396346

$result$laststep
            X           Glc           Ace           Lac            mu          qGlc          qAce          qLac 
 5.222700e-09  1.179355e-07 -1.703172e-07 -2.117582e-22 -4.912290e-08  1.204157e-07  2.593947e-07 -7.312080e-13 

$result$normp
[1] 3.565707e-07

$result$res
 [1]  3.314633e-02 -1.032740e-01  5.442806e-01 -3.641846e-01 -6.603064e-02  2.843623e-01 -3.474307e-01  1.290991e-01  5.191238e-01 -4.551254e-01 -4.816210e-01  4.176226e-01  3.975893e-06  2.344895e-06  4.842249e-07 -1.828317e-06

$result$prevres
 [1]  3.314596e-02 -1.032743e-01  5.442806e-01 -3.641841e-01 -6.603069e-02  2.843623e-01 -3.474307e-01  1.290990e-01  5.191243e-01 -4.551254e-01 -4.816211e-01  4.176222e-01  3.975893e-06  2.344896e-06  4.842267e-07 -1.828315e-06

$result$jacobian
               [,1]     [,2] [,3] [,4]          [,5]      [,6]      [,7]      [,8]
 [1,]  1.989919e+02 0.000000    0    0  1.350937e+01 0.0000000 0.0000000 0.0000000
 [2,]  3.165276e+02 0.000000    0    0  2.870973e+01 0.0000000 0.0000000 0.0000000
 [3,]  4.545925e+02 0.000000    0    0  4.932068e+01 0.0000000 0.0000000 0.0000000
 [4,]  6.077485e+02 0.000000    0    0  7.461065e+01 0.0000000 0.0000000 0.0000000
 [5,] -6.282860e+01 2.173913    0    0 -1.955328e+00 0.2067732 0.0000000 0.0000000
 [6,] -1.628898e+02 2.173913    0    0 -9.225582e+00 0.5360814 0.0000000 0.0000000
 [7,] -2.770412e+02 2.173913    0    0 -2.068405e+01 0.9117616 0.0000000 0.0000000
 [8,] -4.189149e+02 2.173913    0    0 -3.780517e+01 1.3786775 0.0000000 0.0000000
 [9,]  7.212206e+01 0.000000    5    0  2.244556e+00 0.0000000 0.4755784 0.0000000
[10,]  1.869840e+02 0.000000    5    0  1.059021e+01 0.0000000 1.2329872 0.0000000
[11,]  3.180205e+02 0.000000    5    0  2.374358e+01 0.0000000 2.0970516 0.0000000
[12,]  4.808798e+02 0.000000    5    0  4.339722e+01 0.0000000 3.1709584 0.0000000
[13,] -3.773348e-05 0.000000    0    5 -1.174327e-06 0.0000000 0.0000000 0.4755784
[14,] -9.782802e-05 0.000000    0    5 -5.540682e-06 0.0000000 0.0000000 1.2329872
[15,] -1.663849e-04 0.000000    0    5 -1.242239e-05 0.0000000 0.0000000 2.0970516
[16,] -2.515911e-04 0.000000    0    5 -2.270495e-05 0.0000000 0.0000000 3.1709584

$result$retres
$result$retres$res
 [1]  3.314596e-02 -1.032743e-01  5.442806e-01 -3.641841e-01 -6.603069e-02  2.843623e-01 -3.474307e-01  1.290990e-01  5.191243e-01 -4.551254e-01 -4.816211e-01  4.176222e-01  3.975893e-06  2.344896e-06  4.842267e-07 -1.828315e-06

$result$retres$sim
      col
row             X      Glc       Ace           Lac
  [1,] 0.10801492 13.44999 0.7930533  6.846116e-07
  [2,] 0.17181451 12.49717 1.2686007  4.358103e-07
  [3,] 0.24675761 11.37792 1.8272093  1.435524e-07
  [4,] 0.32989232 10.13634 2.4468763 -1.806506e-07
  [5,] 0.07966243 13.87342 0.5817203  7.951787e-07
  [6,] 0.16330910 12.62419 1.2052033  4.689792e-07
  [7,] 0.25873460 11.19905 1.9164830  9.684535e-08
  [8,] 0.37733465  9.42781 2.8005005 -3.656630e-07


$result$it
[1] 7

$result$btit
[1] 0

$result$history
NULL

$result$error
[1] 0

$result$mes
[1] ""

$result$resi
                 X         Glc         Ace           Lac
[1,] -0.0006629191          NA          NA            NA
[2,]  0.0020654851          NA          NA            NA
[3,] -0.0108856129          NA          NA            NA
[4,]  0.0072836824          NA          NA            NA
[5,]            NA  0.03037412 -0.10382486 -7.951787e-07
[6,]            NA -0.13080668  0.09102507 -4.689792e-07
[7,]            NA  0.15981811  0.09632423 -9.684535e-08
[8,]            NA -0.05938555 -0.08352444  3.656630e-07
```
