## Supplementary material for "PhysioFit: a software to quantify cell growth parameters and extracellular fluxes": KEIO_ROBOT2_19_res.txt

```
Results (100 mc iterations)

optimal	mean	median	sd	CI_2.5	CI_97.5
X	0.0271405338253949	0.0278342625825982	0.0270837218565457	0.00541090567293958	0.0200804160971204	0.0429570508061741
Glc	14.6578131580985	14.7010834898062	14.698098452274	0.360874556942936	14.0133011800627	15.3986663048307
Ace	0.190234004669811	0.191324680142557	0.160499943415334	0.144523598616047	9.99999999987122e-07	0.500136182571306
Lac	1e-06	0.0822816201015648	0.0720093316425484	0.0814406670890302	9.9999999999653e-07	0.274782713229911
mu	0.552189669346768	0.551789002025417	0.557596665964346	0.0438020439361778	0.446666191219396	0.625601941171451
qGlc	-8.24672231914933	-8.34815158244283	-8.36268481361555	1.00983519089542	-10.6182967826836	-6.51340767190618
qAce	4.11589524017011	4.07970348679747	4.06221302677846	0.427340208348327	3.31020996252185	4.9867910777058
qLac	-2.1533922964001e-06	-0.00629278635532117	-0.0101095341454508	0.207932254831934	-0.43502304770229	0.363483911599023
res	1.5462287110673	19.9519944024029	19.1273453049765	6.16507029184569	9.83832113564668	33.1616970346544


Goodness of fit (khi2 test)

khi2 value	1.54622871106816
data points	16
fitted parameters	8
degrees of freedom	8
khi2 reduced value	0.193278588883521
p-value, i.e. P(X^2<=value)	0.00808673532958881
conclusion	At level of 95% confidence, the model fits the data good enough with respect to the provided measurement SD.
```
