## Supplementary material for "PhysioFit: a software to quantify cell growth parameters and extracellular fluxes": KEIO_ROBOT2_32_log.txt

```
$sys
$sys$params
   X  Glc  Ace  Lac   mu qGlc qAce qLac 
 0.6  0.6  0.6  0.6  0.6  0.6  0.6  0.6 

$sys$to_est
[1] "X"    "Glc"  "Ace"  "Lac"  "mu"   "qGlc" "qAce" "qLac"

$sys$nconc
[1] "X"   "Glc" "Ace" "Lac"

$sys$nflux
[1] "mu"   "qGlc" "qAce" "qLac"

$sys$metab
[1] "Glc" "Ace" "Lac"

$sys$weight
      col
row       X  Glc Ace Lac
  [1,] 0.02 0.46 0.2 0.2
  [2,] 0.02 0.46 0.2 0.2
  [3,] 0.02 0.46 0.2 0.2
  [4,] 0.02 0.46 0.2 0.2
  [5,] 0.02 0.46 0.2 0.2
  [6,] 0.02 0.46 0.2 0.2
  [7,] 0.02 0.46 0.2 0.2
  [8,] 0.02 0.46 0.2 0.2

$sys$te_upc
   X  Glc  Ace  Lac   mu qGlc qAce qLac 
  50   50   50   50   50   50   50   50 

$sys$te_loc
     X    Glc    Ace    Lac     mu   qGlc   qAce   qLac 
 1e-06  1e-06  1e-06  1e-06  0e+00 -5e+01 -5e+01 -5e+01 

$sys$u
              X Glc Ace Lac mu qGlc qAce qLac
X <= 50      -1   0   0   0  0    0    0    0
Glc <= 50     0  -1   0   0  0    0    0    0
Ace <= 50     0   0  -1   0  0    0    0    0
Lac <= 50     0   0   0  -1  0    0    0    0
mu <= 50      0   0   0   0 -1    0    0    0
qGlc <= 50    0   0   0   0  0   -1    0    0
qAce <= 50    0   0   0   0  0    0   -1    0
qLac <= 50    0   0   0   0  0    0    0   -1
X >= 1e-06    1   0   0   0  0    0    0    0
Glc >= 1e-06  0   1   0   0  0    0    0    0
Ace >= 1e-06  0   0   1   0  0    0    0    0
Lac >= 1e-06  0   0   0   1  0    0    0    0
mu >= 0       0   0   0   0  1    0    0    0
qGlc >= -50   0   0   0   0  0    1    0    0
qAce >= -50   0   0   0   0  0    0    1    0
qLac >= -50   0   0   0   0  0    0    0    1

$sys$co
     X <= 50    Glc <= 50    Ace <= 50    Lac <= 50     mu <= 50   qGlc <= 50   qAce <= 50   qLac <= 50   X >= 1e-06 Glc >= 1e-06 Ace >= 1e-06 Lac >= 1e-06      mu >= 0  qGlc >= -50  qAce >= -50  qLac >= -50 
      -5e+01       -5e+01       -5e+01       -5e+01       -5e+01       -5e+01       -5e+01       -5e+01        1e-06        1e-06        1e-06        1e-06        0e+00       -5e+01       -5e+01       -5e+01 

$sys$times
[1] 2.501389 3.341944 3.997500 4.523333 1.950000 3.250000 4.083333 4.766667

$sys$data_meas
            X      Glc       Ace Lac
[1,] 0.105840       NA        NA  NA
[2,] 0.167832       NA        NA  NA
[3,] 0.223776       NA        NA  NA
[4,] 0.317520       NA        NA  NA
[5,]       NA 13.99076 0.2542027   0
[6,]       NA 13.59256 0.6748600   0
[7,]       NA 12.82505 1.0614866   0
[8,]       NA 12.37833 1.5513670   0

$sys$nb_par
[1] 8

$sys$nb_conc
[1] 4


$result
$result$par
            X           Glc           Ace           Lac            mu          qGlc          qAce          qLac 
 2.667811e-02  1.429116e+01  4.750761e-02  1.000000e-06  5.436999e-01 -3.268169e+00  2.502221e+00 -2.252053e-06 

$result$lastp
            X           Glc           Ace           Lac            mu          qGlc          qAce          qLac 
 9.931738e-10  2.013153e-08 -1.294462e-08 -4.235165e-22 -9.218119e-09 -2.196844e-08  9.449010e-09 -2.060034e-13 

$result$hci
         X        Glc        Ace        Lac         mu       qGlc       qAce       qLac 
0.00557205 0.29916789 0.13432697 0.12799858 0.05058189 0.77157625 0.34278816 0.33192703 

$result$ci_p
[1] 0.95

$result$sd_res
[1] 0.2751964

$result$laststep
            X           Glc           Ace           Lac            mu          qGlc          qAce          qLac 
 9.931738e-10  2.013153e-08 -1.294462e-08 -4.235165e-22 -9.218119e-09 -2.196844e-08  9.449010e-09 -2.060034e-13 

$result$normp
[1] 3.50813e-08

$result$res
 [1] -9.482160e-02 -1.834641e-01  5.341838e-01 -2.732548e-01 -4.784568e-03 -1.732748e-01  3.256640e-01 -1.476046e-01  1.249317e-01 -1.572953e-01 -3.087693e-02  6.324054e-02  3.957409e-06  2.318416e-06  4.647752e-07 -1.824448e-06

$result$prevres
 [1] -9.482168e-02 -1.834642e-01  5.341838e-01 -2.732547e-01 -4.784590e-03 -1.732748e-01  3.256640e-01 -1.476046e-01  1.249318e-01 -1.572953e-01 -3.087695e-02  6.324052e-02  3.957409e-06  2.318416e-06  4.647756e-07 -1.824447e-06

$result$jacobian
               [,1]     [,2] [,3] [,4]          [,5]      [,6]      [,7]      [,8]
 [1,]  1.948106e+02 0.000000    0    0  1.300016e+01 0.0000000 0.0000000 0.0000000
 [2,]  3.076731e+02 0.000000    0    0  2.743113e+01 0.0000000 0.0000000 0.0000000
 [3,]  4.394234e+02 0.000000    0    0  4.686263e+01 0.0000000 0.0000000 0.0000000
 [4,]  5.848521e+02 0.000000    0    0  7.057642e+01 0.0000000 0.0000000 0.0000000
 [5,] -2.465797e+01 2.173913    0    0 -7.526481e-01 0.2012833 0.0000000 0.0000000
 [6,] -6.342122e+01 2.173913    0    0 -3.519919e+00 0.5177082 0.0000000 0.0000000
 [7,] -1.072610e+02 2.173913    0    0 -7.844992e+00 0.8755732 0.0000000 0.0000000
 [8,] -1.614027e+02 2.173913    0    0 -1.426693e+01 1.3175318 0.0000000 0.0000000
 [9,]  4.342164e+01 0.000000    5    0  1.325381e+00 0.0000000 0.4629516 0.0000000
[10,]  1.116821e+02 0.000000    5    0  6.198429e+00 0.0000000 1.1907288 0.0000000
[11,]  1.888822e+02 0.000000    5    0  1.381470e+01 0.0000000 2.0138182 0.0000000
[12,]  2.842233e+02 0.000000    5    0  2.512346e+01 0.0000000 3.0303232 0.0000000
[13,] -3.908041e-05 0.000000    0    5 -1.192872e-06 0.0000000 0.0000000 0.4629516
[14,] -1.005163e-04 0.000000    0    5 -5.578719e-06 0.0000000 0.0000000 1.1907288
[15,] -1.699980e-04 0.000000    0    5 -1.243353e-05 0.0000000 0.0000000 2.0138182
[16,] -2.558070e-04 0.000000    0    5 -2.261166e-05 0.0000000 0.0000000 3.0303232

$result$retres
$result$retres$res
 [1] -9.482168e-02 -1.834642e-01  5.341838e-01 -2.732547e-01 -4.784590e-03 -1.732748e-01  3.256640e-01 -1.476046e-01  1.249318e-01 -1.572953e-01 -3.087695e-02  6.324052e-02  3.957409e-06  2.318416e-06  4.647756e-07 -1.824447e-06

$result$retres$sim
      col
row             X      Glc       Ace           Lac
  [1,] 0.10394357 13.82672 0.4030994  6.799597e-07
  [2,] 0.16416272 13.46474 0.6802406  4.305268e-07
  [3,] 0.23445968 13.04219 1.0037619  1.393506e-07
  [4,] 0.31205491 12.57576 1.3608714 -1.820556e-07
  [5,] 0.07701945 13.98856 0.2791890  7.914817e-07
  [6,] 0.15615794 13.51286 0.6434009  4.636832e-07
  [7,] 0.24566067 12.97486 1.0553112  9.295512e-08
  [8,] 0.35619540 12.31044 1.5640152 -3.648894e-07


$result$it
[1] 7

$result$btit
[1] 0

$result$history
NULL

$result$error
[1] 0

$result$mes
[1] ""

$result$resi
                X          Glc          Ace           Lac
[1,]  0.001896434           NA           NA            NA
[2,]  0.003669284           NA           NA            NA
[3,] -0.010683675           NA           NA            NA
[4,]  0.005465094           NA           NA            NA
[5,]           NA  0.002200911 -0.024986351 -7.914817e-07
[6,]           NA  0.079706391  0.031459066 -4.636832e-07
[7,]           NA -0.149805430  0.006175389 -9.295512e-08
[8,]           NA  0.067898128 -0.012648105  3.648894e-07
```
