## Supplementary material for "PhysioFit: a software to quantify cell growth parameters and extracellular fluxes": KEIO_ROBOT2_32_res.txt

```
Results (100 mc iterations)

optimal	mean	median	sd	CI_2.5	CI_97.5
X	0.0266781057647893	0.0266072211473764	0.0263504116511977	0.00490354826726784	0.0174363353516986	0.037581568819522
Glc	14.2911575826544	14.3000148135912	14.3405703572974	0.371673629440451	13.5849245216418	14.9457309278833
Ace	0.0475076057076054	0.0810763865607373	0.0562359559578715	0.0914051172192583	9.99999999848344e-07	0.312393752320048
Lac	1e-06	0.0955058661252253	0.0725317645627876	0.0857719970709571	9.99999999986122e-07	0.301449094301954
mu	0.543699910640933	0.548687200822724	0.546910803023039	0.0440346133002185	0.470863945392715	0.639054541419065
qGlc	-3.26816941965065	-3.29948431231668	-3.37107857305652	0.878503654268589	-4.74854511446642	-1.45181276034798
qAce	2.50222076616563	2.42468677302036	2.45701295621418	0.315551972222548	1.8071693735466	3.0448409995353
qLac	-2.25205268280496e-06	-0.039639666546825	-0.000678484016712981	0.212328106160496	-0.39662855586131	0.368736943177937
res	0.605864375178886	18.9408564377741	18.1670116563535	6.16290797681204	9.52903744614972	31.2184044665555


Goodness of fit (khi2 test)

khi2 value	0.605864375178901
data points	16
fitted parameters	8
degrees of freedom	8
khi2 reduced value	0.0757330468973627
p-value, i.e. P(X^2<=value)	0.000275715818533893
conclusion	At level of 95% confidence, the model fits the data good enough with respect to the provided measurement SD.
```
