## Supplementary material for "PhysioFit: a software to quantify cell growth parameters and extracellular fluxes": KEIO_ROBOT1_27_log.txt

```
$sys
$sys$params
   X  Glc  Ace   mu qGlc qAce 
 0.6  0.6  0.6  0.6  0.6  0.6 

$sys$to_est
[1] "X"    "Glc"  "Ace"  "mu"   "qGlc" "qAce"

$sys$nconc
[1] "X"   "Glc" "Ace"

$sys$nflux
[1] "mu"   "qGlc" "qAce"

$sys$metab
[1] "Glc" "Ace"

$sys$weight
       col
row        X  Glc Ace
   [1,] 0.02 0.46 0.2
   [2,] 0.02 0.46 0.2
   [3,] 0.02 0.46 0.2
   [4,] 0.02 0.46 0.2
   [5,] 0.02 0.46 0.2
   [6,] 0.02 0.46 0.2
   [7,] 0.02 0.46 0.2
   [8,] 0.02 0.46 0.2
   [9,] 0.02 0.46 0.2
  [10,] 0.02 0.46 0.2
  [11,] 0.02 0.46 0.2
  [12,] 0.02 0.46 0.2
  [13,] 0.02 0.46 0.2

$sys$te_upc
   X  Glc  Ace   mu qGlc qAce 
  50   50   50   50   50   50 

$sys$te_loc
     X    Glc    Ace     mu   qGlc   qAce 
 1e-06  1e-06  1e-06  0e+00 -5e+01 -5e+01 

$sys$u
              X Glc Ace mu qGlc qAce
X <= 50      -1   0   0  0    0    0
Glc <= 50     0  -1   0  0    0    0
Ace <= 50     0   0  -1  0    0    0
mu <= 50      0   0   0 -1    0    0
qGlc <= 50    0   0   0  0   -1    0
qAce <= 50    0   0   0  0    0   -1
X >= 1e-06    1   0   0  0    0    0
Glc >= 1e-06  0   1   0  0    0    0
Ace >= 1e-06  0   0   1  0    0    0
mu >= 0       0   0   0  1    0    0
qGlc >= -50   0   0   0  0    1    0
qAce >= -50   0   0   0  0    0    1

$sys$co
     X <= 50    Glc <= 50    Ace <= 50     mu <= 50   qGlc <= 50   qAce <= 50   X >= 1e-06 Glc >= 1e-06 Ace >= 1e-06      mu >= 0  qGlc >= -50  qAce >= -50 
      -5e+01       -5e+01       -5e+01       -5e+01       -5e+01       -5e+01        1e-06        1e-06        1e-06        0e+00       -5e+01       -5e+01 

$sys$times
 [1] 0.00000000 1.18888889 2.27694444 3.12833333 3.77138889 4.41555556 4.82277778 0.06666667 1.71666667 2.80000000 3.63333333 4.26666667 4.88333333

$sys$data_meas
             X       Glc       Ace
 [1,] 0.031752        NA        NA
 [2,] 0.058968        NA        NA
 [3,] 0.101304        NA        NA
 [4,] 0.158760        NA        NA
 [5,] 0.216216        NA        NA
 [6,] 0.340200        NA        NA
 [7,] 0.433944        NA        NA
 [8,]       NA 16.034303 0.0000000
 [9,]       NA 14.813259 0.3788594
[10,]       NA 13.559898 0.8795460
[11,]       NA 12.614042 1.4348461
[12,]       NA 11.439368 2.0468996
[13,]       NA  9.822831 2.8244487

$sys$nb_par
[1] 6

$sys$nb_conc
[1] 3


$result
$result$par
          X         Glc         Ace          mu        qGlc        qAce 
 0.02874555 15.56115282  0.07152583  0.55777465 -8.12083941  3.84174011 

$result$lastp
            X           Glc           Ace            mu          qGlc          qAce 
 1.248239e-09  5.089022e-08 -1.557875e-08 -1.058849e-08 -5.357901e-08 -2.092866e-09 

$result$hci
          X         Glc         Ace          mu        qGlc        qAce 
0.006605258 0.379283054 0.165751040 0.052283699 1.040958185 0.461299332 

$result$ci_p
[1] 0.95

$result$sd_res
[1] 0.5723443

$result$laststep
            X           Glc           Ace            mu          qGlc          qAce 
 1.248239e-09  5.089022e-08 -1.557875e-08 -1.058849e-08 -5.357901e-08 -2.092866e-09 

$result$normp
[1] 7.629729e-08

$result$res
 [1] -0.15032274 -0.15884353  0.05284441  0.29092636  0.96840440 -0.13833694 -0.52320656 -1.06305551  0.16540643  0.92304270  0.41278687  0.04130532 -0.47948581  0.39513309  0.05239677 -0.31074460 -0.29476413 -0.17231060  0.33028947

$result$prevres
 [1] -0.15032280 -0.15884362  0.05284431  0.29092628  0.96840436 -0.13833688 -0.52320640 -1.06305562  0.16540638  0.92304269  0.41278690  0.04130538 -0.47948574  0.39513317  0.05239679 -0.31074461 -0.29476416 -0.17231064  0.33028945

$result$jacobian
             [,1]     [,2] [,3]          [,4]        [,5]        [,6]
 [1,]   50.000000 0.000000    0   0.000000000 0.000000000 0.000000000
 [2,]   97.043089 0.000000    0   3.316472590 0.000000000 0.000000000
 [3,]  178.046529 0.000000    0  11.653502565 0.000000000 0.000000000
 [4,]  286.267892 0.000000    0  25.742824377 0.000000000 0.000000000
 [5,]  409.774968 0.000000    0  44.423960439 0.000000000 0.000000000
 [6,]  586.931427 0.000000    0  74.497765821 0.000000000 0.000000000
 [7,]  736.600902 0.000000    0 102.117465808 0.000000000 0.000000000
 [8,]   -1.199089 2.173913    0  -0.001156070 0.004244447 0.000000000
 [9,]  -50.806126 2.173913    0  -1.450609924 0.179839750 0.000000000
[10,] -119.236284 2.173913    0  -5.999549493 0.422063742 0.000000000
[11,] -208.518458 2.173913    0 -14.337555963 0.738098149 0.000000000
[12,] -310.277534 2.173913    0 -25.946203156 1.098297367 0.000000000
[13,] -450.647200 2.173913    0 -44.477520720 1.595167485 0.000000000
[14,]    1.304687 0.000000    5   0.001257879 0.000000000 0.009762227
[15,]   55.280375 0.000000    5   1.578358099 0.000000000 0.413631425
[16,]  129.736845 0.000000    5   6.527900699 0.000000000 0.970746607
[17,]  226.881667 0.000000    5  15.600194932 0.000000000 1.697625743
[18,]  337.602171 0.000000    5  28.231159343 0.000000000 2.526083945
[19,]  490.333512 0.000000    5  48.394440105 0.000000000 3.668885215

$result$retres
$result$retres$res
 [1] -0.15032280 -0.15884362  0.05284431  0.29092628  0.96840436 -0.13833688 -0.52320640 -1.06305562  0.16540638  0.92304269  0.41278690  0.04130538 -0.47948574  0.39513317  0.05239679 -0.31074461 -0.29476416 -0.17231064  0.33028945

$result$retres$sim
       col
row              X       Glc        Ace
   [1,] 0.02874554 15.561153 0.07152585
   [2,] 0.05579113 15.167387 0.25780556
   [3,] 0.10236089 14.489361 0.57856038
   [4,] 0.16457853 13.583512 1.00709186
   [5,] 0.23558409 12.549717 1.49615122
   [6,] 0.33743326 11.066859 2.19764968
   [7,] 0.42347987  9.814075 2.79030606
   [8,] 0.02983457 15.545297 0.07902663
   [9,] 0.07488817 14.889346 0.38933873
  [10,] 0.13703712 13.984497 0.81739708
  [11,] 0.21812407 12.803924 1.37589323
  [12,] 0.31054267 11.458368 2.01243745
  [13,] 0.43802778  9.602267 2.89050655


$result$it
[1] 8

$result$btit
[1] 0

$result$history
NULL

$result$error
[1] 0

$result$mes
[1] ""

$result$resi
                 X         Glc         Ace
 [1,]  0.003006456          NA          NA
 [2,]  0.003176872          NA          NA
 [3,] -0.001056886          NA          NA
 [4,] -0.005818526          NA          NA
 [5,] -0.019368087          NA          NA
 [6,]  0.002766738          NA          NA
 [7,]  0.010464128          NA          NA
 [8,]           NA  0.48900558 -0.07902663
 [9,]           NA -0.07608693 -0.01047936
[10,]           NA -0.42459964  0.06214892
[11,]           NA -0.18988198  0.05895283
[12,]           NA -0.01900047  0.03446213
[13,]           NA  0.22056344 -0.06605789
```
