## Supplementary material for "PhysioFit: a software to quantify cell growth parameters and extracellular fluxes": KEIO_ROBOT1_27_res.txt

```
Results (100 mc iterations)

optimal	mean	median	sd	CI_2.5	CI_97.5
X	0.0287455451849989	0.0282340671380678	0.0281304065943309	0.00359771381447259	0.0223050656611632	0.0354234607148045
Glc	15.5611528187509	15.5772778096766	15.5954381813215	0.184372122609096	15.1727529842218	15.8988522033893
Ace	0.0715258294952547	0.0981641485060682	0.0922485516692038	0.0775253831112043	9.99999999994885e-07	0.270658086763027
mu	0.557774646985962	0.563689054932921	0.56290985016921	0.0293870732087105	0.509902107109065	0.620195696403594
qGlc	-8.12083941112367	-8.24299286137968	-8.2825437662066	0.532839674780389	-9.27611711328609	-7.16076817409569
qAce	3.84174011379481	3.8246056235608	3.80953566320376	0.265010082809643	3.38320536009933	4.34400969441784
res	4.25851380535437	31.2815588866184	31.1334753260968	7.50663935344418	18.9841277243852	47.8594565331822


Goodness of fit (khi2 test)

khi2 value	4.25851380535449
data points	19
fitted parameters	6
degrees of freedom	13
khi2 reduced value	0.327577985027268
p-value, i.e. P(X^2<=value)	0.0118822649993308
conclusion	At level of 95% confidence, the model fits the data good enough with respect to the provided measurement SD.
```
