## Supplementary material for "PhysioFit: a software to quantify cell growth parameters and extracellular fluxes": KEIO_ROBOT4_11_log.txt

```
$sys
$sys$params
   X  Glc  Ace   mu qGlc qAce 
 0.6  0.6  0.6  0.6  0.6  0.6 

$sys$to_est
[1] "X"    "Glc"  "Ace"  "mu"   "qGlc" "qAce"

$sys$nconc
[1] "X"   "Glc" "Ace"

$sys$nflux
[1] "mu"   "qGlc" "qAce"

$sys$metab
[1] "Glc" "Ace"

$sys$weight
       col
row        X  Glc Ace
   [1,] 0.02 0.46 0.2
   [2,] 0.02 0.46 0.2
   [3,] 0.02 0.46 0.2
   [4,] 0.02 0.46 0.2
   [5,] 0.02 0.46 0.2
   [6,] 0.02 0.46 0.2
   [7,] 0.02 0.46 0.2
   [8,] 0.02 0.46 0.2
   [9,] 0.02 0.46 0.2
  [10,] 0.02 0.46 0.2
  [11,] 0.02 0.46 0.2
  [12,] 0.02 0.46 0.2
  [13,] 0.02 0.46 0.2

$sys$te_upc
   X  Glc  Ace   mu qGlc qAce 
  50   50   50   50   50   50 

$sys$te_loc
     X    Glc    Ace     mu   qGlc   qAce 
 1e-06  1e-06  1e-06  0e+00 -5e+01 -5e+01 

$sys$u
              X Glc Ace mu qGlc qAce
X <= 50      -1   0   0  0    0    0
Glc <= 50     0  -1   0  0    0    0
Ace <= 50     0   0  -1  0    0    0
mu <= 50      0   0   0 -1    0    0
qGlc <= 50    0   0   0  0   -1    0
qAce <= 50    0   0   0  0    0   -1
X >= 1e-06    1   0   0  0    0    0
Glc >= 1e-06  0   1   0  0    0    0
Ace >= 1e-06  0   0   1  0    0    0
mu >= 0       0   0   0  1    0    0
qGlc >= -50   0   0   0  0    1    0
qAce >= -50   0   0   0  0    0    1

$sys$co
     X <= 50    Glc <= 50    Ace <= 50     mu <= 50   qGlc <= 50   qAce <= 50   X >= 1e-06 Glc >= 1e-06 Ace >= 1e-06      mu >= 0  qGlc >= -50  qAce >= -50 
      -5e+01       -5e+01       -5e+01       -5e+01       -5e+01       -5e+01        1e-06        1e-06        1e-06        0e+00       -5e+01       -5e+01 

$sys$times
 [1] 0.0000000 1.1950000 1.6136111 2.3613889 3.2863889 3.8194444 4.4108333 0.2833333 1.9166667 2.7000000 3.6166667 4.0500000 4.7500000

$sys$data_meas
             X      Glc        Ace
 [1,] 0.036288       NA         NA
 [2,] 0.065016       NA         NA
 [3,] 0.084672       NA         NA
 [4,] 0.116424       NA         NA
 [5,] 0.214704       NA         NA
 [6,] 0.328104       NA         NA
 [7,] 0.412776       NA         NA
 [8,]       NA 14.09929 0.04528375
 [9,]       NA 13.46100 0.40800900
[10,]       NA 12.83432 0.68916402
[11,]       NA 12.06547 1.13979049
[12,]       NA 11.65271 1.53242614
[13,]       NA 10.28073 2.17070311

$sys$nb_par
[1] 6

$sys$nb_conc
[1] 3


$result
$result$par
          X         Glc         Ace          mu        qGlc        qAce 
 0.03406862 13.99270004  0.08914485  0.57092001 -4.46725881  2.54623525 

$result$lastp
            X           Glc           Ace            mu          qGlc          qAce 
-6.952833e-10  2.642447e-09 -1.436603e-09  5.070457e-09 -3.747445e-08  2.117796e-08 

$result$hci
          X         Glc         Ace          mu        qGlc        qAce 
0.006518372 0.342604303 0.150397224 0.048338189 0.771388219 0.342915540 

$result$ci_p
[1] 0.95

$result$sd_res
[1] 0.5126247

$result$laststep
            X           Glc           Ace            mu          qGlc          qAce 
-6.952833e-10  2.642447e-09 -1.436603e-09  5.070457e-09 -3.747445e-08  2.117796e-08 

$result$normp
[1] 4.345204e-08

$result$res
 [1] -0.110969246  0.119135877  0.046118237  0.737605310  0.386625905 -1.327127187  0.495077157 -0.333475856  0.004400468  0.390538249  0.200298638 -0.184815748 -0.076945751  0.352694450 -0.084791350 -0.210807738 -0.023433815 -0.305420599  0.271759052

$result$prevres
 [1] -0.110969211  0.119135925  0.046118289  0.737605365  0.386625946 -1.327127171  0.495077115 -0.333475863  0.004400455  0.390538236  0.200298633 -0.184815743 -0.076945717  0.352694459 -0.084791334 -0.210807721 -0.023433808 -0.305420604  0.271759007

$result$jacobian
             [,1]     [,2] [,3]         [,4]       [,5]       [,6]
 [1,]   50.000000 0.000000    0   0.00000000 0.00000000 0.00000000
 [2,]   98.916139 0.000000    0   4.02707343 0.00000000 0.00000000
 [3,]  125.620551 0.000000    0   6.90580098 0.00000000 0.00000000
 [4,]  192.517518 0.000000    0  15.48789011 0.00000000 0.00000000
 [5,]  326.453708 0.000000    0  36.55064521 0.00000000 0.00000000
 [6,]  442.579555 0.000000    0  57.58986150 0.00000000 0.00000000
 [7,]  620.332721 0.000000    0  93.21800964 0.00000000 0.00000000
 [8,]   -2.986622 2.173913    0  -0.01480304 0.02277685 0.00000000
 [9,]  -33.798843 2.173913    0  -1.30084981 0.25775982 0.00000000
[10,]  -62.453049 2.173913    0  -3.58267033 0.47628513 0.00000000
[11,] -117.096760 2.173913    0  -9.53642231 0.89301398 0.00000000
[12,] -154.739171 2.173913    0 -14.46382948 1.18008596 0.00000000
[13,] -239.118528 2.173913    0 -27.17929495 1.82358750 0.00000000
[14,]    3.915304 0.000000    5   0.01940601 0.00000000 0.05238675
[15,]   44.308504 0.000000    5   1.70534560 0.00000000 0.59284758
[16,]   81.872659 0.000000    5   4.69669217 0.00000000 1.09545580
[17,]  153.507687 0.000000    5  12.50174753 0.00000000 2.05393215
[18,]  202.854905 0.000000    5  18.96131889 0.00000000 2.71419771
[19,]  313.471800 0.000000    5  35.63062461 0.00000000 4.19425126

$result$retres
$result$retres$res
 [1] -0.110969211  0.119135925  0.046118289  0.737605365  0.386625946 -1.327127171  0.495077115 -0.333475863  0.004400455  0.390538236  0.200298633 -0.184815743 -0.076945717  0.352694459 -0.084791334 -0.210807721 -0.023433808 -0.305420604  0.271759007

$result$retres$sim
       col
row              X      Glc        Ace
   [1,] 0.03406862 13.99270 0.08914485
   [2,] 0.06739872 13.73190 0.23779314
   [3,] 0.08559437 13.58953 0.31894356
   [4,] 0.13117611 13.23287 0.52223270
   [5,] 0.22243652 12.51878 0.92924327
   [6,] 0.30156146 11.89966 1.28213107
   [7,] 0.42267754 10.95196 1.82229439
   [8,] 0.04005034 13.94590 0.11582265
   [9,] 0.10176232 13.46302 0.39105073
  [10,] 0.15915214 13.01396 0.64700248
  [11,] 0.26859480 12.15761 1.13510373
  [12,] 0.34398657 11.56770 1.47134202
  [13,] 0.51298500 10.24534 2.22505491


$result$it
[1] 7

$result$btit
[1] 0

$result$history
NULL

$result$error
[1] 0

$result$mes
[1] ""

$result$resi
                  X          Glc          Ace
 [1,]  0.0022193842           NA           NA
 [2,] -0.0023827185           NA           NA
 [3,] -0.0009223658           NA           NA
 [4,] -0.0147521073           NA           NA
 [5,] -0.0077325189           NA           NA
 [6,]  0.0265425434           NA           NA
 [7,] -0.0099015423           NA           NA
 [8,]            NA  0.153398897 -0.070538892
 [9,]            NA -0.002024209  0.016958267
[10,]            NA -0.179647588  0.042161544
[11,]            NA -0.092137371  0.004686762
[12,]            NA  0.085015242  0.061084121
[13,]            NA  0.035395030 -0.054351801
```
