## Supplementary material for "PhysioFit: a software to quantify cell growth parameters and extracellular fluxes": KEIO_ROBOT4_11_res.txt

```
Results (100 mc iterations)

optimal	mean	median	sd	CI_2.5	CI_97.5
X	0.0340686150863086	0.0340293028815575	0.0334451713097875	0.00401319854244842	0.0271923188860039	0.0416827843968166
Glc	13.9927000370448	14.0216845646353	14.0127669316499	0.203599396900989	13.6353686178765	14.3854414929166
Ace	0.0891448475880089	0.109314620349973	0.101269459967833	0.0746417506429939	9.9999999999662e-07	0.267889384495465
mu	0.570920006917912	0.571851325895166	0.571964185760522	0.0283846425295949	0.519079038678116	0.622217478363416
qGlc	-4.46725880703114	-4.52733341846999	-4.49762425987867	0.605562969567504	-5.5513689151292	-3.43652209207527
qAce	2.54623525318828	2.5684580162014	2.57808993267656	0.221039737244655	2.20774355544146	3.04644653731681
res	3.41619297403077	32.4636790511833	31.5334314854762	7.97967770159115	19.9160787095382	50.5923824353456


Goodness of fit (khi2 test)

khi2 value	3.41619297403078
data points	19
fitted parameters	6
degrees of freedom	13
khi2 reduced value	0.262784074925445
p-value, i.e. P(X^2<=value)	0.00403378135416319
conclusion	At level of 95% confidence, the model fits the data good enough with respect to the provided measurement SD.
```
