## Supplementary material for "PhysioFit: a software to quantify cell growth parameters and extracellular fluxes": KEIO_ROBOT2_7_log.txt

```
$sys
$sys$params
   X  Glc  Ace  Lac   mu qGlc qAce qLac 
 0.6  0.6  0.6  0.6  0.6  0.6  0.6  0.6 

$sys$to_est
[1] "X"    "Glc"  "Ace"  "Lac"  "mu"   "qGlc" "qAce" "qLac"

$sys$nconc
[1] "X"   "Glc" "Ace" "Lac"

$sys$nflux
[1] "mu"   "qGlc" "qAce" "qLac"

$sys$metab
[1] "Glc" "Ace" "Lac"

$sys$weight
      col
row       X  Glc Ace Lac
  [1,] 0.02 0.46 0.2 0.2
  [2,] 0.02 0.46 0.2 0.2
  [3,] 0.02 0.46 0.2 0.2
  [4,] 0.02 0.46 0.2 0.2
  [5,] 0.02 0.46 0.2 0.2
  [6,] 0.02 0.46 0.2 0.2
  [7,] 0.02 0.46 0.2 0.2
  [8,] 0.02 0.46 0.2 0.2

$sys$te_upc
   X  Glc  Ace  Lac   mu qGlc qAce qLac 
  50   50   50   50   50   50   50   50 

$sys$te_loc
     X    Glc    Ace    Lac     mu   qGlc   qAce   qLac 
 1e-06  1e-06  1e-06  1e-06  0e+00 -5e+01 -5e+01 -5e+01 

$sys$u
              X Glc Ace Lac mu qGlc qAce qLac
X <= 50      -1   0   0   0  0    0    0    0
Glc <= 50     0  -1   0   0  0    0    0    0
Ace <= 50     0   0  -1   0  0    0    0    0
Lac <= 50     0   0   0  -1  0    0    0    0
mu <= 50      0   0   0   0 -1    0    0    0
qGlc <= 50    0   0   0   0  0   -1    0    0
qAce <= 50    0   0   0   0  0    0   -1    0
qLac <= 50    0   0   0   0  0    0    0   -1
X >= 1e-06    1   0   0   0  0    0    0    0
Glc >= 1e-06  0   1   0   0  0    0    0    0
Ace >= 1e-06  0   0   1   0  0    0    0    0
Lac >= 1e-06  0   0   0   1  0    0    0    0
mu >= 0       0   0   0   0  1    0    0    0
qGlc >= -50   0   0   0   0  0    1    0    0
qAce >= -50   0   0   0   0  0    0    1    0
qLac >= -50   0   0   0   0  0    0    0    1

$sys$co
     X <= 50    Glc <= 50    Ace <= 50    Lac <= 50     mu <= 50   qGlc <= 50   qAce <= 50   qLac <= 50   X >= 1e-06 Glc >= 1e-06 Ace >= 1e-06 Lac >= 1e-06      mu >= 0  qGlc >= -50  qAce >= -50  qLac >= -50 
      -5e+01       -5e+01       -5e+01       -5e+01       -5e+01       -5e+01       -5e+01       -5e+01        1e-06        1e-06        1e-06        1e-06        0e+00       -5e+01       -5e+01       -5e+01 

$sys$times
[1] 2.501389 3.341944 3.997500 4.523333 1.950000 3.250000 4.083333 4.766667

$sys$data_meas
            X      Glc       Ace Lac
[1,] 0.107352       NA        NA  NA
[2,] 0.157248       NA        NA  NA
[3,] 0.246456       NA        NA  NA
[4,] 0.374976       NA        NA  NA
[5,]       NA 13.43566 0.3901068   0
[6,]       NA 12.96297 1.0364188   0
[7,]       NA 12.26565 1.6933095   0
[8,]       NA 10.77462 2.3344617   0

$sys$nb_par
[1] 8

$sys$nb_conc
[1] 4


$result
$result$par
            X           Glc           Ace           Lac            mu          qGlc          qAce          qLac 
 1.747424e-02  1.391015e+01  2.426325e-01  1.000000e-06  6.729955e-01 -4.877853e+00  3.526647e+00 -2.227834e-06 

$result$lastp
            X           Glc           Ace           Lac            mu          qGlc          qAce          qLac 
 1.115376e-09 -3.907407e-08 -5.649324e-08  0.000000e+00 -1.580652e-08  2.058443e-07  1.178018e-07 -4.003326e-13 

$result$hci
          X         Glc         Ace         Lac          mu        qGlc        qAce        qLac 
0.007083896 0.544026390 0.247854010 0.229872529 0.096578290 1.430956572 0.645420257 0.608580357 

$result$ci_p
[1] 0.95

$result$sd_res
[1] 0.5385585

$result$laststep
            X           Glc           Ace           Lac            mu          qGlc          qAce          qLac 
 1.115376e-09 -3.907407e-08 -5.649324e-08  0.000000e+00 -1.580652e-08  2.058443e-07  1.178018e-07 -4.003326e-13 

$result$normp
[1] 2.474237e-07

$result$res
 [1] -6.635717e-01  4.198058e-01  5.523008e-01 -4.070710e-01  2.840031e-01 -1.189513e-01 -4.482670e-01  2.832152e-01  5.056135e-01 -3.471305e-01 -5.631785e-01  4.046956e-01  4.214789e-06  2.712056e-06  7.737000e-07 -1.862845e-06

$result$prevres
 [1] -6.635718e-01  4.198057e-01  5.523007e-01 -4.070709e-01  2.840032e-01 -1.189513e-01 -4.482670e-01  2.832151e-01  5.056137e-01 -3.471305e-01 -5.631786e-01  4.046954e-01  4.214789e-06  2.712056e-06  7.737008e-07 -1.862844e-06

$result$jacobian
               [,1]     [,2] [,3] [,4]          [,5]      [,6]      [,7]      [,8]
 [1,]  2.691978e+02 0.000000    0    0  1.176660e+01 0.0000000 0.0000000 0.0000000
 [2,]  4.739665e+02 0.000000    0    0  2.767867e+01 0.0000000 0.0000000 0.0000000
 [3,]  7.368045e+02 0.000000    0    0  5.146822e+01 0.0000000 0.0000000 0.0000000
 [4,]  1.049644e+03 0.000000    0    0  8.296575e+01 0.0000000 0.0000000 0.0000000
 [5,] -4.277661e+01 2.173913    0    0 -8.838120e-01 0.1532414 0.0000000 0.0000000
 [6,] -1.246422e+02 2.173913    0    0 -4.737103e+00 0.4465137 0.0000000 0.0000000
 [7,] -2.302396e+02 2.173913    0    0 -1.157446e+01 0.8248020 0.0000000 0.0000000
 [8,] -3.738729e+02 2.173913    0    0 -2.274618e+01 1.3393486 0.0000000 0.0000000
 [9,]  7.113238e+01 0.000000    5    0  1.469674e+00 0.0000000 0.3524551 0.0000000
[10,]  2.072651e+02 0.000000    5    0  7.877236e+00 0.0000000 1.0269815 0.0000000
[11,]  3.828610e+02 0.000000    5    0  1.924694e+01 0.0000000 1.8970446 0.0000000
[12,]  6.217059e+02 0.000000    5    0  3.782418e+01 0.0000000 3.0805017 0.0000000
[13,] -4.493535e-05 0.000000    0    5 -9.284140e-07 0.0000000 0.0000000 0.3524551
[14,] -1.309323e-04 0.000000    0    5 -4.976163e-06 0.0000000 0.0000000 1.0269815
[15,] -2.418588e-04 0.000000    0    5 -1.215857e-05 0.0000000 0.0000000 1.8970446
[16,] -3.927406e-04 0.000000    0    5 -2.389408e-05 0.0000000 0.0000000 3.0805017

$result$retres
$result$retres$res
 [1] -6.635718e-01  4.198057e-01  5.523007e-01 -4.070709e-01  2.840032e-01 -1.189513e-01 -4.482670e-01  2.832151e-01  5.056137e-01 -3.471305e-01 -5.631786e-01  4.046954e-01  4.214789e-06  2.712056e-06  7.737008e-07 -1.862844e-06

$result$retres$sim
      col
row             X      Glc       Ace           Lac
  [1,] 0.09408056 13.35491 0.6440668  7.464083e-07
  [2,] 0.16564411 12.83622 1.0190757  5.095097e-07
  [3,] 0.25750201 12.17043 1.5004316  2.054303e-07
  [4,] 0.36683458 11.37799 2.0733587 -1.564959e-07
  [5,] 0.06491438 13.56630 0.4912295  8.429578e-07
  [6,] 0.15570503 12.90825 0.9669927  5.424113e-07
  [7,] 0.27281475 12.05945 1.5806738  1.547402e-07
  [8,] 0.43210701 10.90490 2.4154007 -3.725688e-07


$result$it
[1] 7

$result$btit
[1] 0

$result$history
NULL

$result$error
[1] 0

$result$mes
[1] ""

$result$resi
                X         Glc         Ace           Lac
[1,]  0.013271436          NA          NA            NA
[2,] -0.008396114          NA          NA            NA
[3,] -0.011046015          NA          NA            NA
[4,]  0.008141417          NA          NA            NA
[5,]           NA -0.13064147 -0.10112274 -8.429578e-07
[6,]           NA  0.05471759  0.06942610 -5.424113e-07
[7,]           NA  0.20620281  0.11263572 -1.547402e-07
[8,]           NA -0.13027894 -0.08093908  3.725688e-07
```
