## Supplementary material for "PhysioFit: a software to quantify cell growth parameters and extracellular fluxes": KEIO_ROBOT2_7_res.txt

```
Results (100 mc iterations)

optimal	mean	median	sd	CI_2.5	CI_97.5
X	0.0174742444093979	0.0173515388606086	0.0172573804214824	0.00331745539569275	0.0115451322598542	0.0237545470615398
Glc	13.9101467047199	13.9329724073874	13.9711348498987	0.288210251356479	13.2771683022363	14.4613206356685
Ace	0.242632522021351	0.251374895295122	0.254303726398883	0.133323362063087	1.00000000002737e-06	0.489273919976977
Lac	1e-06	0.087049962622814	0.0813361655524168	0.0721471050789434	9.99999999994709e-07	0.240596278137757
mu	0.672995496354984	0.678707907260477	0.677530270135822	0.0457063329230098	0.597245423574118	0.762386206972658
qGlc	-4.87785302335237	-4.94732094502402	-4.99218620562316	0.861243807081074	-6.64109959094647	-3.23482605621603
qAce	3.52664669947983	3.49096079860014	3.51562756200968	0.424860817425703	2.65621139681048	4.40423781848911
qLac	-2.22783365967648e-06	-0.0134538089335158	-0.0364028281961123	0.219463015706793	-0.40577045325202	0.458625503346194
res	2.32036169756134	19.5155957090976	18.4702259503196	6.41311642358342	9.79215981912143	35.5197044773262


Goodness of fit (khi2 test)

khi2 value	2.32036169756149
data points	16
fitted parameters	8
degrees of freedom	8
khi2 reduced value	0.290045212195186
p-value, i.e. P(X^2<=value)	0.0304178767459805
conclusion	At level of 95% confidence, the model fits the data good enough with respect to the provided measurement SD.
```
