## Supplementary material for "PhysioFit: a software to quantify cell growth parameters and extracellular fluxes": KEIO_ROBOT1_35_log.txt

```
$sys
$sys$params
   X  Glc  Ace   mu qGlc qAce 
 0.6  0.6  0.6  0.6  0.6  0.6 

$sys$to_est
[1] "X"    "Glc"  "Ace"  "mu"   "qGlc" "qAce"

$sys$nconc
[1] "X"   "Glc" "Ace"

$sys$nflux
[1] "mu"   "qGlc" "qAce"

$sys$metab
[1] "Glc" "Ace"

$sys$weight
       col
row        X  Glc Ace
   [1,] 0.02 0.46 0.2
   [2,] 0.02 0.46 0.2
   [3,] 0.02 0.46 0.2
   [4,] 0.02 0.46 0.2
   [5,] 0.02 0.46 0.2
   [6,] 0.02 0.46 0.2
   [7,] 0.02 0.46 0.2
   [8,] 0.02 0.46 0.2
   [9,] 0.02 0.46 0.2
  [10,] 0.02 0.46 0.2
  [11,] 0.02 0.46 0.2
  [12,] 0.02 0.46 0.2
  [13,] 0.02 0.46 0.2

$sys$te_upc
   X  Glc  Ace   mu qGlc qAce 
  50   50   50   50   50   50 

$sys$te_loc
     X    Glc    Ace     mu   qGlc   qAce 
 1e-06  1e-06  1e-06  0e+00 -5e+01 -5e+01 

$sys$u
              X Glc Ace mu qGlc qAce
X <= 50      -1   0   0  0    0    0
Glc <= 50     0  -1   0  0    0    0
Ace <= 50     0   0  -1  0    0    0
mu <= 50      0   0   0 -1    0    0
qGlc <= 50    0   0   0  0   -1    0
qAce <= 50    0   0   0  0    0   -1
X >= 1e-06    1   0   0  0    0    0
Glc >= 1e-06  0   1   0  0    0    0
Ace >= 1e-06  0   0   1  0    0    0
mu >= 0       0   0   0  1    0    0
qGlc >= -50   0   0   0  0    1    0
qAce >= -50   0   0   0  0    0    1

$sys$co
     X <= 50    Glc <= 50    Ace <= 50     mu <= 50   qGlc <= 50   qAce <= 50   X >= 1e-06 Glc >= 1e-06 Ace >= 1e-06      mu >= 0  qGlc >= -50  qAce >= -50 
      -5e+01       -5e+01       -5e+01       -5e+01       -5e+01       -5e+01        1e-06        1e-06        1e-06        0e+00       -5e+01       -5e+01 

$sys$times
 [1] 0.00000000 1.18888889 2.27694444 3.12833333 3.77138889 4.41555556 4.82277778 0.06666667 1.71666667 2.80000000 3.63333333 4.26666667 4.88333333

$sys$data_meas
             X       Glc        Ace
 [1,] 0.039312        NA         NA
 [2,] 0.068040        NA         NA
 [3,] 0.114912        NA         NA
 [4,] 0.166320        NA         NA
 [5,] 0.240408        NA         NA
 [6,] 0.349272        NA         NA
 [7,] 0.473256        NA         NA
 [8,]       NA 15.527803 0.01036741
 [9,]       NA 14.804167 0.35011390
[10,]       NA 13.350898 0.70716330
[11,]       NA 12.477015 1.08121604
[12,]       NA 11.503713 1.52900691
[13,]       NA  9.943683 1.98050933

$sys$nb_par
[1] 6

$sys$nb_conc
[1] 3


$result
$result$par
          X         Glc         Ace          mu        qGlc        qAce 
 0.03104856 15.25310635  0.11829494  0.55640127 -6.96117160  2.47625710 

$result$lastp
            X           Glc           Ace            mu          qGlc          qAce 
 6.203618e-09  1.714447e-07 -5.965849e-08 -4.756878e-08 -5.440760e-08  1.536348e-08 

$result$hci
          X         Glc         Ace          mu        qGlc        qAce 
0.007504585 0.413573844 0.178490424 0.055061738 1.034794056 0.437109441 

$result$ci_p
[1] 0.95

$result$sd_res
[1] 0.6275274

$result$laststep
            X           Glc           Ace            mu          qGlc          qAce 
 6.203618e-09  1.714447e-07 -5.965849e-08 -4.756878e-08 -5.440760e-08  1.536348e-08 

$result$normp
[1] 1.960865e-07

$result$res
 [1] -0.41317203 -0.39386757 -0.23477175  0.53410030  0.63679367  0.64959860 -0.94338510 -0.62907820 -0.37439474  0.96940586  0.50350606 -0.07419622 -0.39524276  0.56574697 -0.05428414 -0.35416896 -0.28894185 -0.32410634  0.45575432

$result$prevres
 [1] -0.41317234 -0.39386800 -0.23477226  0.53409985  0.63679341  0.64959879 -0.94338443 -0.62907856 -0.37439490  0.96940589  0.50350620 -0.07419602 -0.39524261  0.56574727 -0.05428401 -0.35416898 -0.28894197 -0.32410650  0.45575420

$result$jacobian
              [,1]     [,2] [,3]          [,4]        [,5]       [,6]
 [1,]   50.0000000 0.000000    0  0.000000e+00 0.000000000 0.00000000
 [2,]   96.8847720 0.000000    0  3.576335e+00 0.000000000 0.00000000
 [3,]  177.4906452 0.000000    0  1.254785e+01 0.000000000 0.00000000
 [4,]  285.0406518 0.000000    0  2.768606e+01 0.000000000 0.00000000
 [5,]  407.6580741 0.000000    0  4.773520e+01 0.000000000 0.00000000
 [6,]  583.3830215 0.000000    0  7.997984e+01 0.000000000 0.00000000
 [7,]  731.7383006 0.000000    0  1.095707e+02 0.000000000 0.00000000
 [8,]   -1.0278101 2.173913    0 -1.070310e-03 0.004584288 0.00000000
 [9,]  -43.4915793 2.173913    0 -1.340817e+00 0.193983240 0.00000000
[10,] -101.9638177 2.173913    0 -5.538972e+00 0.454783940 0.00000000
[11,] -178.1556626 2.173913    0 -1.322437e+01 0.794618483 0.00000000
[12,] -264.9092777 2.173913    0 -2.391398e+01 1.181561144 0.00000000
[13,] -384.4774245 2.173913    0 -4.096362e+01 1.714864762 0.00000000
[14,]    0.8409189 0.000000    5  8.756908e-04 0.000000000 0.01054386
[15,]   35.5833153 0.000000    5  1.097011e+00 0.000000000 0.44616145
[16,]   83.4232911 0.000000    5  4.531796e+00 0.000000000 1.04600306
[17,]  145.7608399 0.000000    5  1.081972e+01 0.000000000 1.82762251
[18,]  216.7396660 0.000000    5  1.956560e+01 0.000000000 2.71759063
[19,]  314.5662141 0.000000    5  3.351503e+01 0.000000000 3.94418895

$result$retres
$result$retres$res
 [1] -0.41317234 -0.39386800 -0.23477226  0.53409985  0.63679341  0.64959879 -0.94338443 -0.62907856 -0.37439490  0.96940589  0.50350620 -0.07419602 -0.39524261  0.56574727 -0.05428401 -0.35416898 -0.28894197 -0.32410650  0.45575420

$result$retres$sim
       col
row              X       Glc       Ace
   [1,] 0.03104855 15.253106 0.1182950
   [2,] 0.06016264 14.888858 0.2478669
   [3,] 0.11021655 14.262630 0.4706312
   [4,] 0.17700200 13.427074 0.7678590
   [5,] 0.25314387 12.474458 1.1067274
   [6,] 0.36226398 11.109249 1.5923651
   [7,] 0.45438831  9.956676 2.0023633
   [8,] 0.03222188 15.238427 0.1235169
   [9,] 0.08069752 14.631945 0.3392571
  [10,] 0.14744805 13.796825 0.6363295
  [11,] 0.23442687 12.708627 1.0234276
  [12,] 0.33346276 11.469583 1.4641856
  [13,] 0.46995894  9.761871 2.0716602


$result$it
[1] 8

$result$btit
[1] 0

$result$history
NULL

$result$error
[1] 0

$result$mes
[1] ""

$result$resi
                 X         Glc         Ace
 [1,]  0.008263447          NA          NA
 [2,]  0.007877360          NA          NA
 [3,]  0.004695445          NA          NA
 [4,] -0.010681997          NA          NA
 [5,] -0.012735868          NA          NA
 [6,] -0.012991976          NA          NA
 [7,]  0.018867689          NA          NA
 [8,]           NA  0.28937614 -0.11314945
 [9,]           NA  0.17222165  0.01085680
[10,]           NA -0.44592671  0.07083380
[11,]           NA -0.23161285  0.05778839
[12,]           NA  0.03413017  0.06482130
[13,]           NA  0.18181160 -0.09115084
```
