## Supplementary material for "PhysioFit: a software to quantify cell growth parameters and extracellular fluxes": KEIO_ROBOT1_35_res.txt

```
Results (100 mc iterations)

optimal	mean	median	sd	CI_2.5	CI_97.5
X	0.0310485594214067	0.030844700018112	0.0312543759502453	0.00428419125426406	0.0231596984101115	0.040779860045681
Glc	15.2531063453601	15.2619268488966	15.2435923772491	0.213789137501622	14.9024022938973	15.6538788907646
Ace	0.118294943491968	0.138105069913098	0.135261870068553	0.0752639948462798	0.0126337019868936	0.279795760945192
mu	0.55640127453897	0.560018629400111	0.556098710587587	0.0309429284436981	0.491494976751645	0.620384333070724
qGlc	-6.96117159524727	-7.01011532532184	-6.94834272575664	0.508972239429557	-8.05389996378737	-6.21588501849019
qAce	2.47625710101387	2.43047933722297	2.41839241112846	0.21551717296274	2.10537620306206	2.86102196884186
res	5.1192788390352	31.9311768655772	31.340112523904	8.14848004083245	19.3630266075087	51.7474026569408


Goodness of fit (khi2 test)

khi2 value	5.11927883903702
data points	19
fitted parameters	6
degrees of freedom	13
khi2 reduced value	0.393790679925924
p-value, i.e. P(X^2<=value)	0.0275273950642234
conclusion	At level of 95% confidence, the model fits the data good enough with respect to the provided measurement SD.
```
