## Supplementary material for "PhysioFit: a software to quantify cell growth parameters and extracellular fluxes": KEIO_ROBOT1_28_log.txt

```
$sys
$sys$params
   X  Glc  Ace   mu qGlc qAce 
 0.6  0.6  0.6  0.6  0.6  0.6 

$sys$to_est
[1] "X"    "Glc"  "Ace"  "mu"   "qGlc" "qAce"

$sys$nconc
[1] "X"   "Glc" "Ace"

$sys$nflux
[1] "mu"   "qGlc" "qAce"

$sys$metab
[1] "Glc" "Ace"

$sys$weight
       col
row        X  Glc Ace
   [1,] 0.02 0.46 0.2
   [2,] 0.02 0.46 0.2
   [3,] 0.02 0.46 0.2
   [4,] 0.02 0.46 0.2
   [5,] 0.02 0.46 0.2
   [6,] 0.02 0.46 0.2
   [7,] 0.02 0.46 0.2
   [8,] 0.02 0.46 0.2
   [9,] 0.02 0.46 0.2
  [10,] 0.02 0.46 0.2
  [11,] 0.02 0.46 0.2
  [12,] 0.02 0.46 0.2
  [13,] 0.02 0.46 0.2

$sys$te_upc
   X  Glc  Ace   mu qGlc qAce 
  50   50   50   50   50   50 

$sys$te_loc
     X    Glc    Ace     mu   qGlc   qAce 
 1e-06  1e-06  1e-06  0e+00 -5e+01 -5e+01 

$sys$u
              X Glc Ace mu qGlc qAce
X <= 50      -1   0   0  0    0    0
Glc <= 50     0  -1   0  0    0    0
Ace <= 50     0   0  -1  0    0    0
mu <= 50      0   0   0 -1    0    0
qGlc <= 50    0   0   0  0   -1    0
qAce <= 50    0   0   0  0    0   -1
X >= 1e-06    1   0   0  0    0    0
Glc >= 1e-06  0   1   0  0    0    0
Ace >= 1e-06  0   0   1  0    0    0
mu >= 0       0   0   0  1    0    0
qGlc >= -50   0   0   0  0    1    0
qAce >= -50   0   0   0  0    0    1

$sys$co
     X <= 50    Glc <= 50    Ace <= 50     mu <= 50   qGlc <= 50   qAce <= 50   X >= 1e-06 Glc >= 1e-06 Ace >= 1e-06      mu >= 0  qGlc >= -50  qAce >= -50 
      -5e+01       -5e+01       -5e+01       -5e+01       -5e+01       -5e+01        1e-06        1e-06        1e-06        0e+00       -5e+01       -5e+01 

$sys$times
 [1] 0.00000000 1.18888889 2.27694444 3.12833333 3.77138889 4.41555556 4.82277778 0.06666667 1.71666667 2.80000000 3.63333333 4.26666667 4.88333333

$sys$data_meas
             X      Glc        Ace
 [1,] 0.036288       NA         NA
 [2,] 0.065016       NA         NA
 [3,] 0.099792       NA         NA
 [4,] 0.154224       NA         NA
 [5,] 0.205632       NA         NA
 [6,] 0.311472       NA         NA
 [7,] 0.367416       NA         NA
 [8,]       NA 15.55962 0.02153173
 [9,]       NA 14.71705 0.34498840
[10,]       NA 13.27703 0.75481299
[11,]       NA 12.35744 1.26887551
[12,]       NA 11.72940 2.02108010
[13,]       NA 10.09438 2.82432936

$sys$nb_par
[1] 6

$sys$nb_conc
[1] 3


$result
$result$par
          X         Glc         Ace          mu        qGlc        qAce 
 0.03248045 15.26447304  0.00000100  0.50384511 -7.66352584  4.04347183 

$result$lastp
            X           Glc           Ace            mu          qGlc          qAce 
 1.106033e-09  4.349320e-08  6.938894e-18 -8.093767e-09 -5.251889e-08 -4.906722e-08 

$result$hci
          X         Glc         Ace          mu        qGlc        qAce 
0.006847542 0.349302705 0.153618802 0.048459244 0.993876862 0.451762560 

$result$ci_p
[1] 0.95

$result$sd_res
[1] 0.5171749

$result$laststep
            X           Glc           Ace            mu          qGlc          qAce 
 1.106033e-09  4.349320e-08  6.938894e-18 -8.093767e-09 -5.251889e-08 -4.906722e-08 

$result$normp
[1] 8.440508e-08

$result$res
 [1] -0.19037771 -0.29454927  0.12517439  0.14341627  0.57856835 -0.54940291  0.07504176 -0.67832034 -0.28650019  0.99216034  0.69429277 -0.45864081 -0.26299177 -0.06313220  0.06692496  0.26503724  0.48220892 -0.22285492 -0.16313249

$result$prevres
 [1] -0.19037776 -0.29454934  0.12517431  0.14341620  0.57856831 -0.54940288  0.07504185 -0.67832043 -0.28650024  0.99216033  0.69429280 -0.45864076 -0.26299171 -0.06313220  0.06692493  0.26503721  0.48220890 -0.22285491 -0.16313242

$result$jacobian
             [,1]     [,2] [,3]          [,4]        [,5]      [,6]
 [1,]   50.000000 0.000000    0   0.000000000 0.000000000 0.0000000
 [2,]   91.016323 0.000000    0   3.514653560 0.000000000 0.0000000
 [3,]  157.472422 0.000000    0  11.646056952 0.000000000 0.0000000
 [4,]  241.826006 0.000000    0  24.571857694 0.000000000 0.0000000
 [5,]  334.360210 0.000000    0  40.957918100 0.000000000 0.0000000
 [6,]  462.561312 0.000000    0  66.340177060 0.000000000 0.0000000
 [7,]  567.906074 0.000000    0  88.960196179 0.000000000 0.0000000
 [8,]   -1.129520 2.173913    0  -0.001229756 0.004787262 0.0000000
 [9,]  -45.459948 2.173913    0  -1.447841973 0.192673630 0.0000000
[10,] -102.472821 2.173913    0  -5.720631952 0.434312205 0.0000000
[11,] -173.191936 2.173913    0 -13.176056684 0.734042172 0.0000000
[12,] -250.722321 2.173913    0 -23.165369938 1.062640450 0.0000000
[13,] -354.130585 2.173913    0 -38.585176808 1.500917357 0.0000000
[14,]    1.370716 0.000000    5   0.001492357 0.000000000 0.0110107
[15,]   55.167408 0.000000    5   1.757012305 0.000000000 0.4431493
[16,]  124.354736 0.000000    5   6.942208414 0.000000000 0.9989181
[17,]  210.175122 0.000000    5  15.989655049 0.000000000 1.6882970
[18,]  304.261247 0.000000    5  28.112073534 0.000000000 2.4440730
[19,]  429.751179 0.000000    5  46.824606327 0.000000000 3.4521099

$result$retres
$result$retres$res
 [1] -0.19037776 -0.29454934  0.12517431  0.14341620  0.57856831 -0.54940288  0.07504185 -0.67832043 -0.28650024  0.99216033  0.69429280 -0.45864076 -0.26299171 -0.06313220  0.06692493  0.26503721  0.48220890 -0.22285491 -0.16313242

$result$retres$sim
       col
row              X       Glc         Ace
   [1,] 0.03248044 15.264473 0.000001000
   [2,] 0.05912501 14.859207 0.213829733
   [3,] 0.10229549 14.202580 0.560282617
   [4,] 0.15709232 13.369116 1.000039727
   [5,] 0.21720337 12.454822 1.482444538
   [6,] 0.30048394 11.188118 2.150790139
   [7,] 0.36891684 10.147248 2.699979713
   [8,] 0.03358998 15.247597 0.008905293
   [9,] 0.07713617 14.585256 0.358373386
  [10,] 0.13314044 13.733426 0.807820428
  [11,] 0.20260848 12.676811 1.365317286
  [12,] 0.27876730 11.518430 1.976509119
  [13,] 0.38034619  9.973406 2.791702879


$result$it
[1] 8

$result$btit
[1] 0

$result$history
NULL

$result$error
[1] 0

$result$mes
[1] ""

$result$resi
                 X        Glc         Ace
 [1,]  0.003807555         NA          NA
 [2,]  0.005890987         NA          NA
 [3,] -0.002503486         NA          NA
 [4,] -0.002868324         NA          NA
 [5,] -0.011571366         NA          NA
 [6,]  0.010988058         NA          NA
 [7,] -0.001500837         NA          NA
 [8,]           NA  0.3120274  0.01262644
 [9,]           NA  0.1317901 -0.01338499
[10,]           NA -0.4563938 -0.05300744
[11,]           NA -0.3193747 -0.09644178
[12,]           NA  0.2109747  0.04457098
[13,]           NA  0.1209762  0.03262648
```
