## Supplementary material for "PhysioFit: a software to quantify cell growth parameters and extracellular fluxes": KEIO_ROBOT1_28_res.txt

```
Results (100 mc iterations)

optimal	mean	median	sd	CI_2.5	CI_97.5
X	0.0324804458207697	0.0319349277918067	0.0319608790058939	0.00441261324476232	0.0235067416137232	0.0396313508015786
Glc	15.2644730352908	15.2313711551332	15.2225370993227	0.219584599330961	14.8681926594335	15.6522716727096
Ace	1.000000000001e-06	0.0478114272232141	0.0305440834352988	0.0514279993304951	9.99999999987122e-07	0.153335154814223
mu	0.503845109723636	0.509612474257774	0.506500632108341	0.0324771793010818	0.456015957024759	0.576854391812678
qGlc	-7.66352584355849	-7.73068968398683	-7.73562551359114	0.620427499882684	-8.7008011123492	-6.51334680829923
qAce	4.04347183315101	3.95551075550335	3.91058386443284	0.246108364588054	3.55382631295792	4.43140160875637
res	3.47710877476784	30.9473400080143	30.0660840920896	8.37829492949244	16.355452854229	48.6266260871744


Goodness of fit (khi2 test)

khi2 value	3.4771087747679
data points	19
fitted parameters	6
degrees of freedom	13
khi2 reduced value	0.267469905751377
p-value, i.e. P(X^2<=value)	0.00441058877723694
conclusion	At level of 95% confidence, the model fits the data good enough with respect to the provided measurement SD.
```
