## Supplementary material for "PhysioFit: a software to quantify cell growth parameters and extracellular fluxes": KEIO_ROBOT1_39_log.txt

```
$sys
$sys$params
   X  Glc  Ace   mu qGlc qAce 
 0.6  0.6  0.6  0.6  0.6  0.6 

$sys$to_est
[1] "X"    "Glc"  "Ace"  "mu"   "qGlc" "qAce"

$sys$nconc
[1] "X"   "Glc" "Ace"

$sys$nflux
[1] "mu"   "qGlc" "qAce"

$sys$metab
[1] "Glc" "Ace"

$sys$weight
       col
row        X  Glc Ace
   [1,] 0.02 0.46 0.2
   [2,] 0.02 0.46 0.2
   [3,] 0.02 0.46 0.2
   [4,] 0.02 0.46 0.2
   [5,] 0.02 0.46 0.2
   [6,] 0.02 0.46 0.2
   [7,] 0.02 0.46 0.2
   [8,] 0.02 0.46 0.2
   [9,] 0.02 0.46 0.2
  [10,] 0.02 0.46 0.2
  [11,] 0.02 0.46 0.2
  [12,] 0.02 0.46 0.2
  [13,] 0.02 0.46 0.2

$sys$te_upc
   X  Glc  Ace   mu qGlc qAce 
  50   50   50   50   50   50 

$sys$te_loc
     X    Glc    Ace     mu   qGlc   qAce 
 1e-06  1e-06  1e-06  0e+00 -5e+01 -5e+01 

$sys$u
              X Glc Ace mu qGlc qAce
X <= 50      -1   0   0  0    0    0
Glc <= 50     0  -1   0  0    0    0
Ace <= 50     0   0  -1  0    0    0
mu <= 50      0   0   0 -1    0    0
qGlc <= 50    0   0   0  0   -1    0
qAce <= 50    0   0   0  0    0   -1
X >= 1e-06    1   0   0  0    0    0
Glc >= 1e-06  0   1   0  0    0    0
Ace >= 1e-06  0   0   1  0    0    0
mu >= 0       0   0   0  1    0    0
qGlc >= -50   0   0   0  0    1    0
qAce >= -50   0   0   0  0    0    1

$sys$co
     X <= 50    Glc <= 50    Ace <= 50     mu <= 50   qGlc <= 50   qAce <= 50   X >= 1e-06 Glc >= 1e-06 Ace >= 1e-06      mu >= 0  qGlc >= -50  qAce >= -50 
      -5e+01       -5e+01       -5e+01       -5e+01       -5e+01       -5e+01        1e-06        1e-06        1e-06        0e+00       -5e+01       -5e+01 

$sys$times
 [1] 0.00000000 1.18888889 2.27694444 3.12833333 3.77138889 4.41555556 4.82277778 0.06666667 1.71666667 2.80000000 3.63333333 4.26666667 4.88333333

$sys$data_meas
             X      Glc        Ace
 [1,] 0.036288       NA         NA
 [2,] 0.063504       NA         NA
 [3,] 0.105840       NA         NA
 [4,] 0.160272       NA         NA
 [5,] 0.208656       NA         NA
 [6,] 0.303912       NA         NA
 [7,] 0.403704       NA         NA
 [8,]       NA 14.58799 0.01223455
 [9,]       NA 15.04989 0.33976154
[10,]       NA 13.31167 0.66334250
[11,]       NA 12.86367 1.06566686
[12,]       NA 11.82510 1.44146469
[13,]       NA 10.41762 1.88067072

$sys$nb_par
[1] 6

$sys$nb_conc
[1] 3


$result
$result$par
          X         Glc         Ace          mu        qGlc        qAce 
 0.03026723 14.94141371  0.10368565  0.53003438 -6.40470858  2.64144687 

$result$lastp
            X           Glc           Ace            mu          qGlc          qAce 
 1.737847e-09  1.015071e-08 -1.879019e-08 -1.351185e-08  9.452203e-08  9.424228e-09 

$result$hci
          X         Glc         Ace          mu        qGlc        qAce 
0.008305391 0.429991010 0.186599828 0.062820013 1.186069870 0.511810499 

$result$ci_p
[1] 0.95

$result$sd_res
[1] 0.6475955

$result$laststep
            X           Glc           Ace            mu          qGlc          qAce 
 1.737847e-09  1.015071e-08 -1.879019e-08 -1.351185e-08  9.452203e-08  9.424228e-09 

$result$normp
[1] 9.831037e-08

$result$res
 [1] -0.30103832 -0.33326418 -0.23288129 -0.06927620  0.73795543  0.52119244 -0.68213754  0.73972189 -1.41574906  0.83092710 -0.14278415 -0.06093401  0.04881824  0.48438169 -0.06112044 -0.22576049 -0.38991932 -0.20491334  0.39733191

$result$prevres
 [1] -0.30103840 -0.33326430 -0.23288142 -0.06927632  0.73795536  0.52119248 -0.68213739  0.73972187 -1.41574905  0.83092713 -0.14278412 -0.06093401  0.04881818  0.48438178 -0.06112040 -0.22576050 -0.38991936 -0.20491339  0.39733186

$result$jacobian
              [,1]     [,2] [,3]          [,4]        [,5]       [,6]
 [1,]   50.0000000 0.000000    0  0.000000e+00 0.000000000 0.00000000
 [2,]   93.8948004 0.000000    0  3.378746e+00 0.000000000 0.00000000
 [3,]  167.1483734 0.000000    0  1.151933e+01 0.000000000 0.00000000
 [4,]  262.4727527 0.000000    0  2.485249e+01 0.000000000 0.00000000
 [5,]  369.0709276 0.000000    0  4.212926e+01 0.000000000 0.00000000
 [6,]  519.2675869 0.000000    0  6.939837e+01 0.000000000 0.00000000
 [7,]  644.3622816 0.000000    0  9.405894e+01 0.000000000 0.00000000
 [8,]   -0.9448131 2.173913    0 -9.588432e-04 0.004464977 0.00000000
 [9,]  -38.9841030 2.173913    0 -1.164291e+00 0.184230220 0.00000000
[10,]  -89.6017195 2.173913    0 -4.703168e+00 0.423437842 0.00000000
[11,] -153.9493707 2.173913    0 -1.102758e+01 0.727530563 0.00000000
[12,] -225.8388972 2.173913    0 -1.966085e+01 1.067264511 0.00000000
[13,] -323.3036119 2.173913    0 -3.320650e+01 1.527861124 0.00000000
[14,]    0.8962233 0.000000    5  9.095317e-04 0.000000000 0.01026945
[15,]   36.9792313 0.000000    5  1.104414e+00 0.000000000 0.42372951
[16,]   84.9936886 0.000000    5  4.461294e+00 0.000000000 0.97390704
[17,]  146.0320734 0.000000    5  1.046045e+01 0.000000000 1.67332029
[18,]  214.2244704 0.000000    5  1.864973e+01 0.000000000 2.45470838
[19,]  306.6767767 0.000000    5  3.149876e+01 0.000000000 3.51408059

$result$retres
$result$retres$res
 [1] -0.30103840 -0.33326430 -0.23288142 -0.06927632  0.73795536  0.52119248 -0.68213739  0.73972187 -1.41574905  0.83092713 -0.14278412 -0.06093401  0.04881818  0.48438178 -0.06112040 -0.22576050 -0.38991936 -0.20491339  0.39733186

$result$retres$sim
       col
row              X      Glc       Ace
   [1,] 0.03026723 14.94141 0.1036857
   [2,] 0.05683871 14.62034 0.2361057
   [3,] 0.10118237 14.08451 0.4570940
   [4,] 0.15888647 13.38723 0.7446646
   [5,] 0.22341511 12.60750 1.0662455
   [6,] 0.31433585 11.50885 1.5193526
   [7,] 0.39006125 10.59382 1.8967330
   [8,] 0.03135586 14.92826 0.1091109
   [9,] 0.07518547 14.39864 0.3275375
  [10,] 0.13350808 13.69390 0.6181904
  [11,] 0.20765069 12.79799 0.9876830
  [12,] 0.29048321 11.79708 1.4004820
  [13,] 0.40278395 10.44008 1.9601371


$result$it
[1] 8

$result$btit
[1] 0

$result$history
NULL

$result$error
[1] 0

$result$mes
[1] ""

$result$resi
                 X         Glc         Ace
 [1,]  0.006020768          NA          NA
 [2,]  0.006665286          NA          NA
 [3,]  0.004657628          NA          NA
 [4,]  0.001385526          NA          NA
 [5,] -0.014759107          NA          NA
 [6,] -0.010423850          NA          NA
 [7,]  0.013642748          NA          NA
 [8,]           NA -0.34027206 -0.09687636
 [9,]           NA  0.65124456  0.01222408
[10,]           NA -0.38222648  0.04515210
[11,]           NA  0.06568070  0.07798387
[12,]           NA  0.02802964  0.04098268
[13,]           NA -0.02245636 -0.07946637
```
