## Supplementary material for "PhysioFit: a software to quantify cell growth parameters and extracellular fluxes": KEIO_ROBOT1_39_res.txt

```
Results (100 mc iterations)

optimal	mean	median	sd	CI_2.5	CI_97.5
X	0.0302672336482256	0.0300629349720577	0.0301757884855595	0.00396422270275909	0.022718059738982	0.0371960537553268
Glc	14.9414137138593	14.930202247314	14.9330397357436	0.199633442230246	14.5445748537647	15.2718208665664
Ace	0.103685646486452	0.124373039625407	0.116321143153435	0.068096088644919	1.00000000000759e-06	0.279996464876946
mu	0.530034383538321	0.533408363265637	0.530254016219009	0.0301805817043892	0.483675403323234	0.593738866841573
qGlc	-6.4047085817761	-6.41429110619278	-6.33757525542597	0.5303475045113	-7.37784891573602	-5.30574033009375
qAce	2.64144686708914	2.60453231064197	2.59306056864739	0.230988894919573	2.23984726660242	3.06610112622529
res	5.45193890669637	31.4041272545184	31.496731433367	6.97014686907521	18.0252917885208	44.0816346645365


Goodness of fit (khi2 test)

khi2 value	5.45193890669646
data points	19
fitted parameters	6
degrees of freedom	13
khi2 reduced value	0.419379915899728
p-value, i.e. P(X^2<=value)	0.036148130039151
conclusion	At level of 95% confidence, the model fits the data good enough with respect to the provided measurement SD.
```
