## Supplementary material for "PhysioFit: a software to quantify cell growth parameters and extracellular fluxes": KEIO_ROBOT2_12_log.txt

```
$sys
$sys$params
   X  Glc  Ace  Lac   mu qGlc qAce qLac 
 0.6  0.6  0.6  0.6  0.6  0.6  0.6  0.6 

$sys$to_est
[1] "X"    "Glc"  "Ace"  "Lac"  "mu"   "qGlc" "qAce" "qLac"

$sys$nconc
[1] "X"   "Glc" "Ace" "Lac"

$sys$nflux
[1] "mu"   "qGlc" "qAce" "qLac"

$sys$metab
[1] "Glc" "Ace" "Lac"

$sys$weight
      col
row       X  Glc Ace Lac
  [1,] 0.02 0.46 0.2 0.2
  [2,] 0.02 0.46 0.2 0.2
  [3,] 0.02 0.46 0.2 0.2
  [4,] 0.02 0.46 0.2 0.2
  [5,] 0.02 0.46 0.2 0.2
  [6,] 0.02 0.46 0.2 0.2
  [7,] 0.02 0.46 0.2 0.2
  [8,] 0.02 0.46 0.2 0.2

$sys$te_upc
   X  Glc  Ace  Lac   mu qGlc qAce qLac 
  50   50   50   50   50   50   50   50 

$sys$te_loc
     X    Glc    Ace    Lac     mu   qGlc   qAce   qLac 
 1e-06  1e-06  1e-06  1e-06  0e+00 -5e+01 -5e+01 -5e+01 

$sys$u
              X Glc Ace Lac mu qGlc qAce qLac
X <= 50      -1   0   0   0  0    0    0    0
Glc <= 50     0  -1   0   0  0    0    0    0
Ace <= 50     0   0  -1   0  0    0    0    0
Lac <= 50     0   0   0  -1  0    0    0    0
mu <= 50      0   0   0   0 -1    0    0    0
qGlc <= 50    0   0   0   0  0   -1    0    0
qAce <= 50    0   0   0   0  0    0   -1    0
qLac <= 50    0   0   0   0  0    0    0   -1
X >= 1e-06    1   0   0   0  0    0    0    0
Glc >= 1e-06  0   1   0   0  0    0    0    0
Ace >= 1e-06  0   0   1   0  0    0    0    0
Lac >= 1e-06  0   0   0   1  0    0    0    0
mu >= 0       0   0   0   0  1    0    0    0
qGlc >= -50   0   0   0   0  0    1    0    0
qAce >= -50   0   0   0   0  0    0    1    0
qLac >= -50   0   0   0   0  0    0    0    1

$sys$co
     X <= 50    Glc <= 50    Ace <= 50    Lac <= 50     mu <= 50   qGlc <= 50   qAce <= 50   qLac <= 50   X >= 1e-06 Glc >= 1e-06 Ace >= 1e-06 Lac >= 1e-06      mu >= 0  qGlc >= -50  qAce >= -50  qLac >= -50 
      -5e+01       -5e+01       -5e+01       -5e+01       -5e+01       -5e+01       -5e+01       -5e+01        1e-06        1e-06        1e-06        1e-06        0e+00       -5e+01       -5e+01       -5e+01 

$sys$times
[1] 2.501389 3.341944 3.997500 4.523333 1.950000 3.250000 4.083333 4.766667

$sys$data_meas
            X      Glc       Ace Lac
[1,] 0.114912       NA        NA  NA
[2,] 0.181440       NA        NA  NA
[3,] 0.276696       NA        NA  NA
[4,] 0.379512       NA        NA  NA
[5,]       NA 13.79009 0.4300337   0
[6,]       NA 12.66077 1.1009928   0
[7,]       NA 11.78081 1.8168342   0
[8,]       NA 10.70421 2.6602736   0

$sys$nb_par
[1] 8

$sys$nb_conc
[1] 4


$result
$result$par
            X           Glc           Ace           Lac            mu          qGlc          qAce          qLac 
 2.567029e-02  1.411722e+01  1.182850e-01  1.000000e-06  5.943109e-01 -5.069373e+00  3.724809e+00 -1.981519e-06 

$result$lastp
            X           Glc           Ace           Lac            mu          qGlc          qAce          qLac 
-4.696725e-09  1.814206e-07 -2.254079e-08 -2.117582e-22  4.188020e-08 -8.117308e-07  2.982135e-07 -1.773159e-12 

$result$hci
          X         Glc         Ace         Lac          mu        qGlc        qAce        qLac 
0.004331415 0.273627647 0.126036277 0.114980498 0.040574532 0.625889829 0.283927183 0.265550237 

$result$ci_p
[1] 0.95

$result$sd_res
[1] 0.2561318

$result$laststep
            X           Glc           Ace           Lac            mu          qGlc          qAce          qLac 
-4.696725e-09  1.814206e-07 -2.254079e-08 -2.117582e-22  4.188020e-08 -8.117308e-07  2.982135e-07 -1.773159e-12 

$result$normp
[1] 8.848931e-07

$result$res
 [1] -6.983950e-02  2.815491e-01 -2.526017e-02 -1.000373e-01 -3.296205e-01  3.577755e-01  1.656927e-01 -1.938478e-01  2.001109e-01 -1.674321e-01 -1.891676e-01  1.564888e-01  4.064327e-06  2.475173e-06  5.826740e-07 -1.844666e-06

$result$prevres
 [1] -6.983905e-02  2.815495e-01 -2.525995e-02 -1.000374e-01 -3.296208e-01  3.577753e-01  1.656928e-01 -1.938472e-01  2.001111e-01 -1.674319e-01 -1.891676e-01  1.564885e-01  4.064328e-06  2.475175e-06  5.826776e-07 -1.844661e-06

$result$jacobian
               [,1]     [,2] [,3] [,4]          [,5]      [,6]      [,7]      [,8]
 [1,]  2.211023e+02 0.000000    0    0  1.419729e+01 0.0000000 0.0000000 0.0000000
 [2,]  3.643725e+02 0.000000    0    0  3.125904e+01 0.0000000 0.0000000 0.0000000
 [3,]  5.379580e+02 0.000000    0    0  5.520364e+01 0.0000000 0.0000000 0.0000000
 [4,]  7.353076e+02 0.000000    0    0  8.538046e+01 0.0000000 0.0000000 0.0000000
 [5,] -4.054352e+01 2.173913    0    0 -1.206492e+00 0.2053043 0.0000000 0.0000000
 [6,] -1.094029e+02 2.173913    0    0 -5.948859e+00 0.5539948 0.0000000 0.0000000
 [7,] -1.914065e+02 2.173913    0    0 -1.373950e+01 0.9692447 0.0000000 0.0000000
 [8,] -2.965853e+02 2.173913    0    0 -2.574914e+01 1.5018490 0.0000000 0.0000000
 [9,]  6.851712e+01 0.000000    5    0  2.038930e+00 0.0000000 0.4721999 0.0000000
[10,]  1.848871e+02 0.000000    5    0  1.005336e+01 0.0000000 1.2741880 0.0000000
[11,]  3.234703e+02 0.000000    5    0  2.321928e+01 0.0000000 2.2292628 0.0000000
[12,]  5.012187e+02 0.000000    5    0  4.351514e+01 0.0000000 3.4542526 0.0000000
[13,] -3.644961e-05 0.000000    0    5 -1.084666e-06 0.0000000 0.0000000 0.4721999
[14,] -9.835592e-05 0.000000    0    5 -5.348169e-06 0.0000000 0.0000000 1.2741880
[15,] -1.720792e-04 0.000000    0    5 -1.235215e-05 0.0000000 0.0000000 2.2292628
[16,] -2.666374e-04 0.000000    0    5 -2.314910e-05 0.0000000 0.0000000 3.4542526

$result$retres
$result$retres$res
 [1] -6.983905e-02  2.815495e-01 -2.525995e-02 -1.000374e-01 -3.296208e-01  3.577753e-01  1.656928e-01 -1.938472e-01  2.001111e-01 -1.674319e-01 -1.891676e-01  1.564885e-01  4.064328e-06  2.475175e-06  5.826776e-07 -1.844661e-06

$result$retres$sim
      col
row            X      Glc       Ace           Lac
  [1,] 0.1135152 13.36791 0.6688481  7.071125e-07
  [2,] 0.1870710 12.74050 1.1298547  4.618670e-07
  [3,] 0.2761908 11.98032 1.6884080  1.647289e-07
  [4,] 0.3775113 11.11607 2.3234281 -1.730880e-07
  [5,] 0.0817970 13.63847 0.4700559  8.128656e-07
  [6,] 0.1771230 12.82535 1.0675064  4.950350e-07
  [7,] 0.2906453 11.85702 1.7790007  1.165355e-07
  [8,] 0.4362502 10.61504 2.6915713 -3.689321e-07


$result$it
[1] 6

$result$btit
[1] 0

$result$history
NULL

$result$error
[1] 0

$result$mes
[1] ""

$result$resi
                X         Glc         Ace           Lac
[1,]  0.001396781          NA          NA            NA
[2,] -0.005630991          NA          NA            NA
[3,]  0.000505199          NA          NA            NA
[4,]  0.002000748          NA          NA            NA
[5,]           NA  0.15162559 -0.04002222 -8.128656e-07
[6,]           NA -0.16457665  0.03348638 -4.950350e-07
[7,]           NA -0.07621867  0.03783353 -1.165355e-07
[8,]           NA  0.08916973 -0.03129769  3.689321e-07
```
