## Supplementary material for "PhysioFit: a software to quantify cell growth parameters and extracellular fluxes": KEIO_ROBOT2_12_res.txt

```
Results (100 mc iterations)

optimal	mean	median	sd	CI_2.5	CI_97.5
X	0.0256702890165889	0.0267378583726409	0.0267243396041246	0.00468674525069704	0.0186988857643205	0.0363129368440534
Glc	14.1172172770101	14.1709900265089	14.1717032339747	0.317452955593528	13.5927427784808	14.7866368397581
Ace	0.118285003013407	0.139290000451462	0.108585244450633	0.140830799983238	9.99999999945489e-07	0.439748760959868
Lac	1e-06	0.0730375259785977	0.0520023380176476	0.0779813025975911	9.99999999994709e-07	0.29075354213377
mu	0.594310860656136	0.58825159161792	0.587026865056793	0.0411303152642651	0.518316497276784	0.663427883350867
qGlc	-5.06937307353856	-5.20689700941023	-5.24620108019936	0.832810738281412	-6.7540048695094	-3.66590274464301
qAce	3.72480939393561	3.63280573967649	3.65380180721581	0.356142443098334	2.99992010456006	4.17690733410318
qLac	-1.98151885490483e-06	0.0118184235776971	0.0293850829218795	0.188494042295761	-0.459022047752018	0.305293426747279
res	0.524828045085872	19.9334779391384	19.2295265565033	5.94960191931822	11.0788373293245	34.5429453213815


Goodness of fit (khi2 test)

khi2 value	0.524828045086938
data points	16
fitted parameters	8
degrees of freedom	8
khi2 reduced value	0.0656035056358672
p-value, i.e. P(X^2<=value)	0.000160313357814763
conclusion	At level of 95% confidence, the model fits the data good enough with respect to the provided measurement SD.
```
