## Supplementary material for "PhysioFit: a software to quantify cell growth parameters and extracellular fluxes": KEIO_ROBOT4_38_log.txt

```
$sys
$sys$params
   X  Glc  Ace   mu qGlc qAce 
 0.6  0.6  0.6  0.6  0.6  0.6 

$sys$to_est
[1] "X"    "Glc"  "Ace"  "mu"   "qGlc" "qAce"

$sys$nconc
[1] "X"   "Glc" "Ace"

$sys$nflux
[1] "mu"   "qGlc" "qAce"

$sys$metab
[1] "Glc" "Ace"

$sys$weight
       col
row        X  Glc Ace
   [1,] 0.02 0.46 0.2
   [2,] 0.02 0.46 0.2
   [3,] 0.02 0.46 0.2
   [4,] 0.02 0.46 0.2
   [5,] 0.02 0.46 0.2
   [6,] 0.02 0.46 0.2
   [7,] 0.02 0.46 0.2
   [8,] 0.02 0.46 0.2
   [9,] 0.02 0.46 0.2
  [10,] 0.02 0.46 0.2
  [11,] 0.02 0.46 0.2
  [12,] 0.02 0.46 0.2
  [13,] 0.02 0.46 0.2

$sys$te_upc
   X  Glc  Ace   mu qGlc qAce 
  50   50   50   50   50   50 

$sys$te_loc
     X    Glc    Ace     mu   qGlc   qAce 
 1e-06  1e-06  1e-06  0e+00 -5e+01 -5e+01 

$sys$u
              X Glc Ace mu qGlc qAce
X <= 50      -1   0   0  0    0    0
Glc <= 50     0  -1   0  0    0    0
Ace <= 50     0   0  -1  0    0    0
mu <= 50      0   0   0 -1    0    0
qGlc <= 50    0   0   0  0   -1    0
qAce <= 50    0   0   0  0    0   -1
X >= 1e-06    1   0   0  0    0    0
Glc >= 1e-06  0   1   0  0    0    0
Ace >= 1e-06  0   0   1  0    0    0
mu >= 0       0   0   0  1    0    0
qGlc >= -50   0   0   0  0    1    0
qAce >= -50   0   0   0  0    0    1

$sys$co
     X <= 50    Glc <= 50    Ace <= 50     mu <= 50   qGlc <= 50   qAce <= 50   X >= 1e-06 Glc >= 1e-06 Ace >= 1e-06      mu >= 0  qGlc >= -50  qAce >= -50 
      -5e+01       -5e+01       -5e+01       -5e+01       -5e+01       -5e+01        1e-06        1e-06        1e-06        0e+00       -5e+01       -5e+01 

$sys$times
 [1] 0.0000000 1.1950000 1.6136111 2.3613889 3.2863889 3.8194444 4.4108333 0.2833333 1.9166667 2.7000000 3.6166667 4.0500000 4.7500000

$sys$data_meas
             X      Glc        Ace
 [1,] 0.031752       NA         NA
 [2,] 0.054432       NA         NA
 [3,] 0.066528       NA         NA
 [4,] 0.093744       NA         NA
 [5,] 0.148176       NA         NA
 [6,] 0.211680       NA         NA
 [7,] 0.291816       NA         NA
 [8,]       NA 13.80719 0.03871738
 [9,]       NA 14.11920 0.37732893
[10,]       NA 13.54747 0.66205078
[11,]       NA 12.87956 1.21555757
[12,]       NA 12.27827 1.56623628
[13,]       NA 11.38116 2.36017182

$sys$nb_par
[1] 6

$sys$nb_conc
[1] 3


$result
$result$par
          X         Glc         Ace          mu        qGlc        qAce 
 0.02608918 14.20418020  0.02146313  0.54601874 -4.70322810  3.97223950 

$result$lastp
            X           Glc           Ace            mu          qGlc          qAce 
-4.769613e-09  5.761760e-08  4.256933e-08  4.666033e-08 -5.015493e-07  6.662548e-08 

$result$hci
          X         Glc         Ace          mu        qGlc        qAce 
0.004625173 0.239865305 0.108204733 0.044987673 0.761263090 0.361313786 

$result$ci_p
[1] 0.95

$result$sd_res
[1] 0.3547176

$result$laststep
            X           Glc           Ace            mu          qGlc          qAce 
-4.769613e-09  5.761760e-08  4.256933e-08  4.666033e-08 -5.015493e-07  6.662548e-08 

$result$normp
[1] 5.131496e-07

$result$res
 [1] -0.283141015 -0.216619941 -0.178138851  0.048601396  0.438882718 -0.085035702 -0.090258001  0.781285315 -0.717947773 -0.217617567 -0.151700486  0.215858327  0.090122184  0.072506758 -0.025828079 -0.006990951 -0.082085425 -0.010280572  0.052678268

$result$prevres
 [1] -0.283140777 -0.216619623 -0.178138513  0.048601740  0.438882949 -0.085035654 -0.090258334  0.781285184 -0.717947920 -0.217617689 -0.151700507  0.215858403  0.090122530  0.072506571 -0.025828093 -0.006990882 -0.082085311 -0.010280482  0.052678196

$result$jacobian
             [,1]     [,2] [,3]         [,4]      [,5]       [,6]
 [1,]   50.000000 0.000000    0   0.00000000 0.0000000 0.00000000
 [2,]   96.016048 0.000000    0   2.99345155 0.0000000 0.00000000
 [3,]  120.673051 0.000000    0   5.08006972 0.0000000 0.00000000
 [4,]  181.523564 0.000000    0  11.18306961 0.0000000 0.00000000
 [5,]  300.802157 0.000000    0  25.79053805 0.0000000 0.00000000
 [6,]  402.425931 0.000000    0  40.10021105 0.0000000 0.00000000
 [7,]  555.806629 0.000000    0  63.95947253 0.0000000 0.00000000
 [8,]   -3.133016 2.173913    0  -0.01187798 0.0173791 0.00000000
 [9,]  -34.600175 2.173913    0  -1.01328306 0.1919300 0.00000000
[10,]  -63.062602 2.173913    0  -2.74803213 0.3498134 0.00000000
[11,] -116.189957 2.173913    0  -7.17841224 0.6445151 0.00000000
[12,] -152.204865 2.173913    0 -10.78823124 0.8442927 0.00000000
[13,] -231.777053 2.173913    0 -19.96868773 1.2856861 0.00000000
[14,]    6.085972 0.000000    5   0.02307330 0.0000000 0.03997192
[15,]   67.211804 0.000000    5   1.96833058 0.0000000 0.44143894
[16,]  122.500862 0.000000    5   5.33812899 0.0000000 0.80457073
[17,]  225.702230 0.000000    5  13.94426582 0.0000000 1.48238474
[18,]  295.662192 0.000000    5  20.95643983 0.0000000 1.94187324
[19,]  450.233385 0.000000    5  38.78973240 0.0000000 2.95707800

$result$retres
$result$retres$res
 [1] -0.283140777 -0.216619623 -0.178138513  0.048601740  0.438882949 -0.085035654 -0.090258334  0.781285184 -0.717947920 -0.217617689 -0.151700507  0.215858403  0.090122530  0.072506571 -0.025828093 -0.006990882 -0.082085311 -0.010280482  0.052678196

$result$retres$sim
       col
row              X      Glc        Ace
   [1,] 0.02608918 14.20418 0.02146309
   [2,] 0.05009961 13.99736 0.19613687
   [3,] 0.06296523 13.88654 0.28973317
   [4,] 0.09471603 13.61305 0.52071757
   [5,] 0.15695366 13.07696 0.97349098
   [6,] 0.20997929 12.62021 1.35924791
   [7,] 0.29001083 11.93084 1.94147059
   [8,] 0.03045427 14.16658 0.05321869
   [9,] 0.07429597 13.78894 0.37216332
  [10,] 0.11395132 13.44736 0.66065260
  [11,] 0.18797114 12.80978 1.19914051
  [12,] 0.23814900 12.37757 1.56418018
  [13,] 0.34901316 11.42262 2.37070745


$result$it
[1] 7

$result$btit
[1] 0

$result$history
NULL

$result$error
[1] 0

$result$mes
[1] ""

$result$resi
                  X         Glc          Ace
 [1,]  0.0056628155          NA           NA
 [2,]  0.0043323925          NA           NA
 [3,]  0.0035627703          NA           NA
 [4,] -0.0009720348          NA           NA
 [5,] -0.0087776590          NA           NA
 [6,]  0.0017007131          NA           NA
 [7,]  0.0018051667          NA           NA
 [8,]            NA -0.35939118 -0.014501314
 [9,]            NA  0.33025604  0.005165619
[10,]            NA  0.10010414  0.001398176
[11,]            NA  0.06978223  0.016417062
[12,]            NA -0.09929487  0.002056096
[13,]            NA -0.04145636 -0.010535639
```
