## Supplementary material for "PhysioFit: a software to quantify cell growth parameters and extracellular fluxes": KEIO_ROBOT4_38_res.txt

```
Results (100 mc iterations)

optimal	mean	median	sd	CI_2.5	CI_97.5
X	0.0260891796970982	0.0251781555150304	0.0251746171034363	0.00404900868334148	0.0184339328415641	0.033810864756164
Glc	14.204180201336	14.197198221052	14.1856841850633	0.195935363241444	13.8088457631368	14.5245408381525
Ace	0.0214631289574233	0.0592329660979421	0.0416899094900756	0.0662886276758362	9.99999999994061e-07	0.212400338998413
mu	0.546018736635224	0.557142237230507	0.554704803134538	0.039333018800997	0.482707564029749	0.632687384536826
qGlc	-4.7032281041939	-4.68480311197248	-4.67090983556428	0.747165132830873	-6.0315042227655	-3.45780886295012
qAce	3.9722394960142	3.94858636221956	3.93776515848091	0.346063114301008	3.27056365650159	4.73613403648913
res	1.63571911416458	31.3639702274916	30.7909765462147	8.52307138698936	17.0654346571256	46.8357510891238


Goodness of fit (khi2 test)

khi2 value	1.63571911416542
data points	19
fitted parameters	6
degrees of freedom	13
khi2 reduced value	0.125824547243494
p-value, i.e. P(X^2<=value)	7.15330007839247e-05
conclusion	At level of 95% confidence, the model fits the data good enough with respect to the provided measurement SD.
```
