## Supplementary material for "PhysioFit: a software to quantify cell growth parameters and extracellular fluxes": KEIO_ROBOT2_13_log.txt

```
$sys
$sys$params
   X  Glc  Ace  Lac   mu qGlc qAce qLac 
 0.6  0.6  0.6  0.6  0.6  0.6  0.6  0.6 

$sys$to_est
[1] "X"    "Glc"  "Ace"  "Lac"  "mu"   "qGlc" "qAce" "qLac"

$sys$nconc
[1] "X"   "Glc" "Ace" "Lac"

$sys$nflux
[1] "mu"   "qGlc" "qAce" "qLac"

$sys$metab
[1] "Glc" "Ace" "Lac"

$sys$weight
      col
row       X  Glc Ace Lac
  [1,] 0.02 0.46 0.2 0.2
  [2,] 0.02 0.46 0.2 0.2
  [3,] 0.02 0.46 0.2 0.2
  [4,] 0.02 0.46 0.2 0.2
  [5,] 0.02 0.46 0.2 0.2
  [6,] 0.02 0.46 0.2 0.2
  [7,] 0.02 0.46 0.2 0.2
  [8,] 0.02 0.46 0.2 0.2

$sys$te_upc
   X  Glc  Ace  Lac   mu qGlc qAce qLac 
  50   50   50   50   50   50   50   50 

$sys$te_loc
     X    Glc    Ace    Lac     mu   qGlc   qAce   qLac 
 1e-06  1e-06  1e-06  1e-06  0e+00 -5e+01 -5e+01 -5e+01 

$sys$u
              X Glc Ace Lac mu qGlc qAce qLac
X <= 50      -1   0   0   0  0    0    0    0
Glc <= 50     0  -1   0   0  0    0    0    0
Ace <= 50     0   0  -1   0  0    0    0    0
Lac <= 50     0   0   0  -1  0    0    0    0
mu <= 50      0   0   0   0 -1    0    0    0
qGlc <= 50    0   0   0   0  0   -1    0    0
qAce <= 50    0   0   0   0  0    0   -1    0
qLac <= 50    0   0   0   0  0    0    0   -1
X >= 1e-06    1   0   0   0  0    0    0    0
Glc >= 1e-06  0   1   0   0  0    0    0    0
Ace >= 1e-06  0   0   1   0  0    0    0    0
Lac >= 1e-06  0   0   0   1  0    0    0    0
mu >= 0       0   0   0   0  1    0    0    0
qGlc >= -50   0   0   0   0  0    1    0    0
qAce >= -50   0   0   0   0  0    0    1    0
qLac >= -50   0   0   0   0  0    0    0    1

$sys$co
     X <= 50    Glc <= 50    Ace <= 50    Lac <= 50     mu <= 50   qGlc <= 50   qAce <= 50   qLac <= 50   X >= 1e-06 Glc >= 1e-06 Ace >= 1e-06 Lac >= 1e-06      mu >= 0  qGlc >= -50  qAce >= -50  qLac >= -50 
      -5e+01       -5e+01       -5e+01       -5e+01       -5e+01       -5e+01       -5e+01       -5e+01        1e-06        1e-06        1e-06        1e-06        0e+00       -5e+01       -5e+01       -5e+01 

$sys$times
[1] 2.501389 3.341944 3.997500 4.523333 1.950000 3.250000 4.083333 4.766667

$sys$data_meas
            X      Glc       Ace Lac
[1,] 0.114912       NA        NA  NA
[2,] 0.179928       NA        NA  NA
[3,] 0.257040       NA        NA  NA
[4,] 0.356832       NA        NA  NA
[5,]       NA 13.96099 0.3854016   0
[6,]       NA 12.54771 0.8720642   0
[7,]       NA 11.78337 1.3737516   0
[8,]       NA 10.57864 1.9284772   0

$sys$nb_par
[1] 8

$sys$nb_conc
[1] 4


$result
$result$par
            X           Glc           Ace           Lac            mu          qGlc          qAce          qLac 
 2.794185e-02  1.430878e+01  1.518005e-01  1.000000e-06  5.603099e-01 -5.692215e+00  2.689789e+00 -2.036874e-06 

$result$lastp
            X           Glc           Ace           Lac            mu          qGlc          qAce          qLac 
 1.682501e-09  9.614048e-08 -2.741676e-08 -2.117582e-22 -1.522471e-08 -1.613977e-07  2.723378e-08 -2.878900e-13 

$result$hci
          X         Glc         Ace         Lac          mu        qGlc        qAce        qLac 
0.006325829 0.367674098 0.161111426 0.152758475 0.054692957 0.853517931 0.373122350 0.359700442 

$result$ci_p
[1] 0.95

$result$sd_res
[1] 0.3323645

$result$laststep
            X           Glc           Ace           Lac            mu          qGlc          qAce          qLac 
 1.682501e-09  9.614048e-08 -2.741676e-08 -2.117582e-22 -1.522471e-08 -1.613977e-07  2.723378e-08 -2.878900e-13 

$result$normp
[1] 1.924063e-07

$result$res
 [1] -7.130496e-02  9.126463e-02  2.692394e-01 -2.246433e-01 -4.670364e-01  6.330404e-01  2.593339e-02 -1.919374e-01  1.613016e-01 -1.284876e-01 -1.711972e-01  1.383832e-01  3.993367e-06  2.370158e-06  5.029575e-07 -1.831838e-06

$result$prevres
 [1] -7.130508e-02  9.126455e-02  2.692394e-01 -2.246432e-01 -4.670365e-01  6.330404e-01  2.593343e-02 -1.919373e-01  1.613016e-01 -1.284876e-01 -1.711972e-01  1.383831e-01  3.993367e-06  2.370159e-06  5.029582e-07 -1.831837e-06

$result$jacobian
               [,1]     [,2] [,3] [,4]          [,5]      [,6]     [,7]     [,8]
 [1,]  2.030751e+02 0.000000    0    0  1.419362e+01 0.0000000 0.000000 0.000000
 [2,]  3.252349e+02 0.000000    0    0  3.037047e+01 0.0000000 0.000000 0.000000
 [3,]  4.695910e+02 0.000000    0    0  5.245215e+01 0.0000000 0.000000 0.000000
 [4,]  6.304864e+02 0.000000    0    0  7.968737e+01 0.0000000 0.000000 0.000000
 [5,] -4.377291e+01 2.173913    0    0 -1.405476e+00 0.2148717 0.000000 0.000000
 [6,] -1.143573e+02 2.173913    0    0 -6.687618e+00 0.5613550 0.000000 0.000000
 [7,] -1.955515e+02 2.173913    0    0 -1.507954e+01 0.9599199 0.000000 0.000000
 [8,] -2.970788e+02 2.173913    0    0 -2.769436e+01 1.4582955 0.000000 0.000000
 [9,]  4.757406e+01 0.000000    5    0  1.527524e+00 0.0000000 0.494205 0.000000
[10,]  1.242878e+02 0.000000    5    0  7.268356e+00 0.0000000 1.291117 0.000000
[11,]  2.125328e+02 0.000000    5    0  1.638902e+01 0.0000000 2.207816 0.000000
[12,]  3.228765e+02 0.000000    5    0  3.009927e+01 0.0000000 3.354080 0.000000
[13,] -3.602600e-05 0.000000    0    5 -1.156735e-06 0.0000000 0.000000 0.494205
[14,] -9.411838e-05 0.000000    0    5 -5.504046e-06 0.0000000 0.000000 1.291117
[15,] -1.609429e-04 0.000000    0    5 -1.241077e-05 0.0000000 0.000000 2.207816
[16,] -2.445020e-04 0.000000    0    5 -2.279302e-05 0.0000000 0.000000 3.354080

$result$retres
$result$retres$res
 [1] -7.130508e-02  9.126455e-02  2.692394e-01 -2.246432e-01 -4.670365e-01  6.330404e-01  2.593343e-02 -1.919373e-01  1.613016e-01 -1.284876e-01 -1.711972e-01  1.383831e-01  3.993367e-06  2.370159e-06  5.029582e-07 -1.831837e-06

$result$retres$sim
      col
row             X      Glc       Ace           Lac
  [1,] 0.11348590 13.43973 0.5624580  6.890249e-07
  [2,] 0.18175329 12.74620 0.8901781  4.408550e-07
  [3,] 0.26242479 11.92665 1.2774447  1.475930e-07
  [4,] 0.35233914 11.01321 1.7090819 -1.792693e-07
  [5,] 0.08332344 13.74615 0.4176619  7.986734e-07
  [6,] 0.17262694 12.83891 0.8463667  4.740317e-07
  [7,] 0.27535407 11.79530 1.3395122  1.005916e-07
  [8,] 0.40380668 10.49035 1.9561538 -3.663673e-07


$result$it
[1] 7

$result$btit
[1] 0

$result$history
NULL

$result$error
[1] 0

$result$mes
[1] ""

$result$resi
                X         Glc         Ace           Lac
[1,]  0.001426102          NA          NA            NA
[2,] -0.001825291          NA          NA            NA
[3,] -0.005384789          NA          NA            NA
[4,]  0.004492864          NA          NA            NA
[5,]           NA  0.21483678 -0.03226033 -7.986734e-07
[6,]           NA -0.29119857  0.02569751 -4.740317e-07
[7,]           NA -0.01192938  0.03423944 -1.005916e-07
[8,]           NA  0.08829116 -0.02767663  3.663673e-07
```
