## Supplementary material for "PhysioFit: a software to quantify cell growth parameters and extracellular fluxes": KEIO_ROBOT2_13_res.txt

```
Results (100 mc iterations)

optimal	mean	median	sd	CI_2.5	CI_97.5
X	0.0279418502334196	0.0290107906048241	0.0286393644080609	0.00608039831493717	0.0198113832963162	0.0432038286234678
Glc	14.3087751298146	14.3034980339314	14.282640068748	0.366450422678616	13.7213112368611	15.0563763423314
Ace	0.151800499658329	0.171541121599341	0.155899839733944	0.139292032715874	9.99999999987122e-07	0.438508735732614
Lac	1e-06	0.106720306447122	0.0938177557401172	0.0794978092354539	9.99999999993061e-07	0.28841498950816
mu	0.560309930481265	0.556227821600841	0.554339291093996	0.047765669319844	0.45673999116708	0.649109324777115
qGlc	-5.69221525870033	-5.66441338800187	-5.71586891375288	0.81059514263494	-7.05260610310024	-4.15251878189139
qAce	2.6897889709902	2.63799615439976	2.64242808988531	0.415964879559361	1.82179024009294	3.41827567408522
qLac	-2.03687401940419e-06	-0.0566506430192241	-0.0596461868943821	0.186177392719222	-0.377342074376209	0.312259224534095
res	0.883729358613601	20.3874004173671	19.5164279820294	6.60834318418149	10.3167984331005	33.5745649630379


Goodness of fit (khi2 test)

khi2 value	0.883729358613678
data points	16
fitted parameters	8
degrees of freedom	8
khi2 reduced value	0.11046616982671
p-value, i.e. P(X^2<=value)	0.00111837088054084
conclusion	At level of 95% confidence, the model fits the data good enough with respect to the provided measurement SD.
```
