## Supplementary material for "PhysioFit: a software to quantify cell growth parameters and extracellular fluxes": KEIO_ROBOT3_20_log.txt

```
$sys
$sys$params
   X  Glc  Ace   mu qGlc qAce 
 0.6  0.6  0.6  0.6  0.6  0.6 

$sys$to_est
[1] "X"    "Glc"  "Ace"  "mu"   "qGlc" "qAce"

$sys$nconc
[1] "X"   "Glc" "Ace"

$sys$nflux
[1] "mu"   "qGlc" "qAce"

$sys$metab
[1] "Glc" "Ace"

$sys$weight
       col
row        X  Glc Ace
   [1,] 0.02 0.46 0.2
   [2,] 0.02 0.46 0.2
   [3,] 0.02 0.46 0.2
   [4,] 0.02 0.46 0.2
   [5,] 0.02 0.46 0.2
   [6,] 0.02 0.46 0.2
   [7,] 0.02 0.46 0.2
   [8,] 0.02 0.46 0.2
   [9,] 0.02 0.46 0.2
  [10,] 0.02 0.46 0.2

$sys$te_upc
   X  Glc  Ace   mu qGlc qAce 
  50   50   50   50   50   50 

$sys$te_loc
     X    Glc    Ace     mu   qGlc   qAce 
 1e-06  1e-06  1e-06  0e+00 -5e+01 -5e+01 

$sys$u
              X Glc Ace mu qGlc qAce
X <= 50      -1   0   0  0    0    0
Glc <= 50     0  -1   0  0    0    0
Ace <= 50     0   0  -1  0    0    0
mu <= 50      0   0   0 -1    0    0
qGlc <= 50    0   0   0  0   -1    0
qAce <= 50    0   0   0  0    0   -1
X >= 1e-06    1   0   0  0    0    0
Glc >= 1e-06  0   1   0  0    0    0
Ace >= 1e-06  0   0   1  0    0    0
mu >= 0       0   0   0  1    0    0
qGlc >= -50   0   0   0  0    1    0
qAce >= -50   0   0   0  0    0    1

$sys$co
     X <= 50    Glc <= 50    Ace <= 50     mu <= 50   qGlc <= 50   qAce <= 50   X >= 1e-06 Glc >= 1e-06 Ace >= 1e-06      mu >= 0  qGlc >= -50  qAce >= -50 
      -5e+01       -5e+01       -5e+01       -5e+01       -5e+01       -5e+01        1e-06        1e-06        1e-06        0e+00       -5e+01       -5e+01 

$sys$times
 [1] 2.876944 3.678056 4.092222 4.565000 0.050000 1.950000 2.833333 3.983333 4.883333 5.166667

$sys$data_meas
             X       Glc        Ace
 [1,] 0.158760        NA         NA
 [2,] 0.244944        NA         NA
 [3,] 0.322056        NA         NA
 [4,] 0.400680        NA         NA
 [5,]       NA 14.860241 0.01931686
 [6,]       NA 14.425443 0.42895399
 [7,]       NA 13.110801 0.72934451
 [8,]       NA 12.101287 1.39100131
 [9,]       NA  9.834603 2.11793203
[10,]       NA  8.899848 2.29434127

$sys$nb_par
[1] 6

$sys$nb_conc
[1] 3


$result
$result$par
          X         Glc         Ace          mu        qGlc        qAce 
 0.03645623 14.92348420  0.12679750  0.52527061 -6.11377939  2.33178549 

$result$lastp
            X           Glc           Ace            mu          qGlc          qAce 
 5.807080e-09  5.946993e-08 -1.119261e-07 -4.065440e-08  7.308807e-08  1.728394e-07 

$result$hci
         X        Glc        Ace         mu       qGlc       qAce 
0.01036207 0.36191314 0.15526576 0.06802115 0.66080059 0.28098334 

$result$ci_p
[1] 0.95

$result$sd_res
[1] 0.5125086

$result$laststep
            X           Glc           Ace            mu          qGlc          qAce 
 5.807080e-09  5.946993e-08 -1.119261e-07 -4.065440e-08  7.308807e-08  1.728394e-07 

$result$normp
[1] 2.301433e-07

$result$res
 [1]  0.323073543  0.335900360 -0.461665806  0.016227984  0.112938417 -0.563943030  0.777170797 -0.417616492 -0.008022484  0.099472792  0.558936740 -0.066321786 -0.237710098 -0.572771490 -0.244179737  0.562046371

$result$prevres
 [1]  0.323073194  0.335900237 -0.461665695  0.016228511  0.112938292 -0.563942993  0.777170908 -0.417616359 -0.008022507  0.099472660  0.558937294 -0.066321497 -0.237709988 -0.572771655 -0.244180108  0.562045952

$result$jacobian
              [,1]     [,2] [,3]          [,4]        [,5]        [,6]
 [1,]  226.6025256 0.000000    0  2.376665e+01 0.000000000 0.000000000
 [2,]  345.1564012 0.000000    0  4.628134e+01 0.000000000 0.000000000
 [3,]  429.0387525 0.000000    0  6.400700e+01 0.000000000 0.000000000
 [4,]  549.9808939 0.000000    0  9.152929e+01 0.000000000 0.000000000
 [5,]   -0.6733447 2.173913    0 -6.163765e-04 0.004015128 0.000000000
 [6,]  -45.1676276 2.173913    0 -1.874875e+00 0.269332794 0.000000000
 [7,]  -86.7737701 2.173913    0 -5.554183e+00 0.517428591 0.000000000
 [8,] -179.7450983 2.173913    0 -1.730136e+01 1.071812978 0.000000000
 [9,] -303.6739941 2.173913    0 -3.749067e+01 1.810796127 0.000000000
[10,] -356.4655091 2.173913    0 -4.716844e+01 2.125589862 0.000000000
[11,]    0.5906689 0.000000    5  5.406954e-04 0.000000000 0.009234795
[12,]   39.6217736 0.000000    5  1.644671e+00 0.000000000 0.619465425
[13,]   76.1193547 0.000000    5  4.872219e+00 0.000000000 1.190085759
[14,]  157.6753076 0.000000    5  1.517703e+01 0.000000000 2.465169848
[15,]  266.3877396 0.000000    5  3.288742e+01 0.000000000 4.164831091
[16,]  312.6973105 0.000000    5  4.137692e+01 0.000000000 4.888856683

$result$retres
$result$retres$res
 [1]  0.323073194  0.335900237 -0.461665695  0.016228511  0.112938292 -0.563942993  0.777170908 -0.417616359 -0.008022507  0.099472660  0.558937294 -0.066321497 -0.237709988 -0.572771655 -0.244180108  0.562045952

$result$retres$sim
       col
row              X       Glc       Ace
   [1,] 0.16522146 13.424748 0.6984132
   [2,] 0.25166200 12.418641 1.0821407
   [3,] 0.31282269 11.706774 1.3536456
   [4,] 0.40100457 10.680399 1.7451033
   [5,] 0.03742638 14.912192 0.1311043
   [6,] 0.10153363 14.166029 0.4156897
   [7,] 0.16147965 13.468300 0.6818025
   [8,] 0.29543250 11.909183 1.2764470
   [9,] 0.47398894  9.830912 2.0690960
  [10,] 0.55005082  8.945606 2.4067505


$result$it
[1] 7

$result$btit
[1] 0

$result$history
NULL

$result$error
[1] 0

$result$mes
[1] ""

$result$resi
                  X          Glc         Ace
 [1,] -0.0064614639           NA          NA
 [2,] -0.0067180047           NA          NA
 [3,]  0.0092333139           NA          NA
 [4,] -0.0003245702           NA          NA
 [5,]            NA -0.051951614 -0.11178746
 [6,]            NA  0.259413777  0.01326430
 [7,]            NA -0.357498618  0.04754200
 [8,]            NA  0.192103525  0.11455433
 [9,]            NA  0.003690353  0.04883602
[10,]            NA -0.045757424 -0.11240919
```
