## Supplementary material for "PhysioFit: a software to quantify cell growth parameters and extracellular fluxes": KEIO_ROBOT3_20_res.txt

```
Results (100 mc iterations)

optimal	mean	median	sd	CI_2.5	CI_97.5
X	0.0364562331643664	0.0367541329082295	0.0363664616414578	0.00422954543088551	0.0304251565652116	0.0467573879838343
Glc	14.9234842000709	14.895491917758	14.8870311276499	0.227346606351062	14.5309483160436	15.321874749434
Ace	0.126797498450576	0.134295332203327	0.133910861332984	0.0919283659520596	9.99999999990418e-07	0.290364533386899
mu	0.525270612986394	0.524292877561998	0.5257716675708	0.0257672505667825	0.46752361572947	0.565815303597985
qGlc	-6.11377938931646	-6.09950933241622	-6.06001388260529	0.457701461514649	-6.92370412332234	-5.32460428754822
qAce	2.33178549276477	2.33121992249368	2.33506616663106	0.182185153882648	1.98714498573324	2.63716730093932
res	2.62665023198719	24.0868302630584	21.964504391907	7.06982695161236	14.6446394679913	38.8677183444408


Goodness of fit (khi2 test)

khi2 value	2.62665023198847
data points	16
fitted parameters	6
degrees of freedom	10
khi2 reduced value	0.262665023198847
p-value, i.e. P(X^2<=value)	0.0111012044667803
conclusion	At level of 95% confidence, the model fits the data good enough with respect to the provided measurement SD.
```
