## Supplementary material for "PhysioFit: a software to quantify cell growth parameters and extracellular fluxes": KEIO_ROBOT4_9_log.txt

```
$sys
$sys$params
   X  Glc  Ace   mu qGlc qAce 
 0.6  0.6  0.6  0.6  0.6  0.6 

$sys$to_est
[1] "X"    "Glc"  "Ace"  "mu"   "qGlc" "qAce"

$sys$nconc
[1] "X"   "Glc" "Ace"

$sys$nflux
[1] "mu"   "qGlc" "qAce"

$sys$metab
[1] "Glc" "Ace"

$sys$weight
       col
row        X  Glc Ace
   [1,] 0.02 0.46 0.2
   [2,] 0.02 0.46 0.2
   [3,] 0.02 0.46 0.2
   [4,] 0.02 0.46 0.2
   [5,] 0.02 0.46 0.2
   [6,] 0.02 0.46 0.2
   [7,] 0.02 0.46 0.2
   [8,] 0.02 0.46 0.2
   [9,] 0.02 0.46 0.2
  [10,] 0.02 0.46 0.2
  [11,] 0.02 0.46 0.2
  [12,] 0.02 0.46 0.2
  [13,] 0.02 0.46 0.2

$sys$te_upc
   X  Glc  Ace   mu qGlc qAce 
  50   50   50   50   50   50 

$sys$te_loc
     X    Glc    Ace     mu   qGlc   qAce 
 1e-06  1e-06  1e-06  0e+00 -5e+01 -5e+01 

$sys$u
              X Glc Ace mu qGlc qAce
X <= 50      -1   0   0  0    0    0
Glc <= 50     0  -1   0  0    0    0
Ace <= 50     0   0  -1  0    0    0
mu <= 50      0   0   0 -1    0    0
qGlc <= 50    0   0   0  0   -1    0
qAce <= 50    0   0   0  0    0   -1
X >= 1e-06    1   0   0  0    0    0
Glc >= 1e-06  0   1   0  0    0    0
Ace >= 1e-06  0   0   1  0    0    0
mu >= 0       0   0   0  1    0    0
qGlc >= -50   0   0   0  0    1    0
qAce >= -50   0   0   0  0    0    1

$sys$co
     X <= 50    Glc <= 50    Ace <= 50     mu <= 50   qGlc <= 50   qAce <= 50   X >= 1e-06 Glc >= 1e-06 Ace >= 1e-06      mu >= 0  qGlc >= -50  qAce >= -50 
      -5e+01       -5e+01       -5e+01       -5e+01       -5e+01       -5e+01        1e-06        1e-06        1e-06        0e+00       -5e+01       -5e+01 

$sys$times
 [1] 0.0000000 1.1950000 1.6136111 2.3613889 3.2863889 3.8194444 4.4108333 0.2833333 1.9166667 2.7000000 3.6166667 4.0500000 4.7500000

$sys$data_meas
             X      Glc        Ace
 [1,] 0.034776       NA         NA
 [2,] 0.065016       NA         NA
 [3,] 0.074088       NA         NA
 [4,] 0.104328       NA         NA
 [5,] 0.176904       NA         NA
 [6,] 0.222264       NA         NA
 [7,] 0.340200       NA         NA
 [8,]       NA 14.13671 0.04507487
 [9,]       NA 13.81601 0.38690830
[10,]       NA 13.42664 0.68484724
[11,]       NA 13.00624 1.19269822
[12,]       NA 12.22671 1.45067914
[13,]       NA 10.69645 1.83019754

$sys$nb_par
[1] 6

$sys$nb_conc
[1] 3


$result
$result$par
         X        Glc        Ace         mu       qGlc       qAce 
 0.0298555 14.3673947  0.1366224  0.5439401 -5.0972825  2.7336457 

$result$lastp
            X           Glc           Ace            mu          qGlc          qAce 
 2.830003e-09 -1.430589e-08 -3.893762e-08 -2.494254e-08  1.945353e-07  5.592272e-08 

$result$hci
         X        Glc        Ace         mu       qGlc       qAce 
0.00744054 0.37701990 0.16535614 0.06333887 1.05549067 0.46851117 

$result$ci_p
[1] 0.95

$result$sd_res
[1] 0.5552492

$result$laststep
            X           Glc           Ace            mu          qGlc          qAce 
 2.830003e-09 -1.430589e-08 -3.893762e-08 -2.494254e-08  1.945353e-07  5.592272e-08 

$result$normp
[1] 2.081401e-07

$result$res
 [1] -0.24602514 -0.39130488 -0.11370984  0.17654014  0.07425879  0.80641712 -0.56756247  0.40015077  0.08170666  0.01167815 -0.78205921 -0.24349119  0.53201481  0.58274357  0.12629906 -0.23291948 -0.66582155 -0.52974918  0.71944758

$result$prevres
 [1] -0.24602528 -0.39130507 -0.11371004  0.17653995  0.07425867  0.80641713 -0.56756222  0.40015081  0.08170673  0.01167821 -0.78205918 -0.24349122  0.53201465  0.58274375  0.12629913 -0.23291947 -0.66582161 -0.52974928  0.71944747

$result$jacobian
             [,1]     [,2] [,3]         [,4]       [,5]       [,6]
 [1,]   50.000000 0.000000    0   0.00000000 0.00000000 0.00000000
 [2,]   95.777846 0.000000    0   3.41709644 0.00000000 0.00000000
 [3,]  120.268984 0.000000    0   5.79397722 0.00000000 0.00000000
 [4,]  180.634757 0.000000    0  12.73482847 0.00000000 0.00000000
 [5,]  298.754346 0.000000    0  29.31280987 0.00000000 0.00000000
 [6,]  399.243670 0.000000    0  45.52631541 0.00000000 0.00000000
 [7,]  550.734066 0.000000    0  72.52485263 0.00000000 0.00000000
 [8,]   -3.394488 2.173913    0  -0.01472571 0.01988199 0.00000000
 [9,]  -37.411745 2.173913    0  -1.25311471 0.21912580 0.00000000
[10,]  -68.109440 2.173913    0  -3.39410496 0.39892648 0.00000000
[11,] -125.306736 2.173913    0  -8.85221790 0.73393900 0.00000000
[12,] -164.028656 2.173913    0 -13.29362004 0.96073868 0.00000000
[13,] -249.478639 2.173913    0 -24.57521344 1.46123113 0.00000000
[14,]    4.187025 0.000000    5   0.01816384 0.00000000 0.04572857
[15,]   46.146557 0.000000    5   1.54568920 0.00000000 0.50398934
[16,]   84.011484 0.000000    5   4.18655317 0.00000000 0.91753090
[17,]  154.563079 0.000000    5  10.91901442 0.00000000 1.68805970
[18,]  202.325709 0.000000    5  16.39738542 0.00000000 2.20969896
[19,]  307.726367 0.000000    5  30.31298062 0.00000000 3.36083159

$result$retres
$result$retres$res
 [1] -0.24602528 -0.39130507 -0.11371004  0.17653995  0.07425867  0.80641713 -0.56756222  0.40015081  0.08170673  0.01167821 -0.78205918 -0.24349122  0.53201465  0.58274375  0.12629913 -0.23291947 -0.66582161 -0.52974928  0.71944747

$result$retres$sim
       col
row              X      Glc       Ace
   [1,] 0.02985549 14.36739 0.1366225
   [2,] 0.05718990 14.11124 0.2739953
   [3,] 0.07181380 13.97420 0.3474897
   [4,] 0.10785880 13.63642 0.5286388
   [5,] 0.17838917 12.97548 0.8830989
   [6,] 0.23839234 12.41319 1.1846531
   [7,] 0.32884876 11.56552 1.6392542
   [8,] 0.03483021 14.32078 0.1616236
   [9,] 0.08468349 13.85360 0.4121681
  [10,] 0.12967186 13.43201 0.6382634
  [11,] 0.21349616 12.64649 1.0595339
  [12,] 0.27024426 12.11470 1.3447293
  [13,] 0.39547370 10.94117 1.9740870


$result$it
[1] 8

$result$btit
[1] 0

$result$history
NULL

$result$error
[1] 0

$result$mes
[1] ""

$result$resi
                 X          Glc         Ace
 [1,]  0.004920506           NA          NA
 [2,]  0.007826101           NA          NA
 [3,]  0.002274201           NA          NA
 [4,] -0.003530799           NA          NA
 [5,] -0.001485173           NA          NA
 [6,] -0.016128343           NA          NA
 [7,]  0.011351244           NA          NA
 [8,]           NA -0.184069372 -0.11654875
 [9,]           NA -0.037585095 -0.02525983
[10,]           NA -0.005371977  0.04658389
[11,]           NA  0.359747225  0.13316432
[12,]           NA  0.112005959  0.10594986
[13,]           NA -0.244726741 -0.14388949
```
