## Supplementary material for "PhysioFit: a software to quantify cell growth parameters and extracellular fluxes": KEIO_ROBOT4_9_res.txt

```
Results (100 mc iterations)

optimal	mean	median	sd	CI_2.5	CI_97.5
X	0.0298554971345589	0.0298236951930002	0.0296236838260288	0.00427334004108708	0.023222194503247	0.0377378899276574
Glc	14.3673946660992	14.3395391188206	14.3490568965552	0.197974730237221	14.0164151533551	14.6965294243538
Ace	0.136622436760278	0.140329653961821	0.138080912752682	0.0785997110113801	9.99999999998355e-07	0.285050701612983
mu	0.543940057918775	0.546082213695003	0.54675457372199	0.0348350257964219	0.486739822216103	0.607636168456294
qGlc	-5.09728246235458	-5.07583775525681	-5.0749438851624	0.666037449004818	-6.31665494655193	-3.83895904652425
qAce	2.73364574487987	2.75357620730588	2.73638292487452	0.283577778289795	2.2471438110225	3.27514105901238
res	4.00792200959864	31.8833474348162	30.6797689303657	7.87462511521994	19.4530861561361	49.3114599867031


Goodness of fit (khi2 test)

khi2 value	4.00792200959897
data points	19
fitted parameters	6
degrees of freedom	13
khi2 reduced value	0.308301693046075
p-value, i.e. P(X^2<=value)	0.00889317384480033
conclusion	At level of 95% confidence, the model fits the data good enough with respect to the provided measurement SD.
```
