## Supplementary material for "PhysioFit: a software to quantify cell growth parameters and extracellular fluxes": KEIO_ROBOT4_12_log.txt

```
$sys
$sys$params
   X  Glc  Ace   mu qGlc qAce 
 0.6  0.6  0.6  0.6  0.6  0.6 

$sys$to_est
[1] "X"    "Glc"  "Ace"  "mu"   "qGlc" "qAce"

$sys$nconc
[1] "X"   "Glc" "Ace"

$sys$nflux
[1] "mu"   "qGlc" "qAce"

$sys$metab
[1] "Glc" "Ace"

$sys$weight
       col
row        X  Glc Ace
   [1,] 0.02 0.46 0.2
   [2,] 0.02 0.46 0.2
   [3,] 0.02 0.46 0.2
   [4,] 0.02 0.46 0.2
   [5,] 0.02 0.46 0.2
   [6,] 0.02 0.46 0.2
   [7,] 0.02 0.46 0.2
   [8,] 0.02 0.46 0.2
   [9,] 0.02 0.46 0.2
  [10,] 0.02 0.46 0.2
  [11,] 0.02 0.46 0.2
  [12,] 0.02 0.46 0.2
  [13,] 0.02 0.46 0.2

$sys$te_upc
   X  Glc  Ace   mu qGlc qAce 
  50   50   50   50   50   50 

$sys$te_loc
     X    Glc    Ace     mu   qGlc   qAce 
 1e-06  1e-06  1e-06  0e+00 -5e+01 -5e+01 

$sys$u
              X Glc Ace mu qGlc qAce
X <= 50      -1   0   0  0    0    0
Glc <= 50     0  -1   0  0    0    0
Ace <= 50     0   0  -1  0    0    0
mu <= 50      0   0   0 -1    0    0
qGlc <= 50    0   0   0  0   -1    0
qAce <= 50    0   0   0  0    0   -1
X >= 1e-06    1   0   0  0    0    0
Glc >= 1e-06  0   1   0  0    0    0
Ace >= 1e-06  0   0   1  0    0    0
mu >= 0       0   0   0  1    0    0
qGlc >= -50   0   0   0  0    1    0
qAce >= -50   0   0   0  0    0    1

$sys$co
     X <= 50    Glc <= 50    Ace <= 50     mu <= 50   qGlc <= 50   qAce <= 50   X >= 1e-06 Glc >= 1e-06 Ace >= 1e-06      mu >= 0  qGlc >= -50  qAce >= -50 
      -5e+01       -5e+01       -5e+01       -5e+01       -5e+01       -5e+01        1e-06        1e-06        1e-06        0e+00       -5e+01       -5e+01 

$sys$times
 [1] 0.0000000 1.1950000 1.6136111 2.3613889 3.2863889 3.8194444 4.4108333 0.2833333 1.9166667 2.7000000 3.6166667 4.0500000 4.7500000

$sys$data_meas
             X      Glc        Ace
 [1,] 0.036288       NA         NA
 [2,] 0.068040       NA         NA
 [3,] 0.084672       NA         NA
 [4,] 0.130032       NA         NA
 [5,] 0.222264       NA         NA
 [6,] 0.306936       NA         NA
 [7,] 0.427896       NA         NA
 [8,]       NA 14.11641 0.04391132
 [9,]       NA 13.95086 0.42359999
[10,]       NA 13.30427 0.68935755
[11,]       NA 12.00342 1.22305398
[12,]       NA 11.62418 1.50188702
[13,]       NA 10.18000 2.03227924

$sys$nb_par
[1] 6

$sys$nb_conc
[1] 3


$result
$result$par
          X         Glc         Ace          mu        qGlc        qAce 
 0.03489014 14.31553820  0.12946026  0.56747439 -4.93288765  2.36528502 

$result$lastp
            X           Glc           Ace            mu          qGlc          qAce 
 2.863623e-08  2.827318e-07 -2.382751e-07 -2.140325e-07  4.249423e-07  7.986946e-08 

$result$hci
          X         Glc         Ace          mu        qGlc        qAce 
0.004800247 0.251456712 0.109714567 0.034786024 0.560768198 0.245809499 

$result$ci_p
[1] 0.95

$result$sd_res
[1] 0.3745609

$result$laststep
            X           Glc           Ace            mu          qGlc          qAce 
 2.863623e-08  2.827318e-07 -2.382751e-07 -2.140325e-07  4.249423e-07  7.986946e-08 

$result$normp
[1] 6.085206e-07

$result$res
 [1] -0.06989324  0.03501632  0.12501711  0.16093182  0.14856513 -0.10702563 -0.07775918  0.31787918 -0.50432718 -0.19380066  0.55195859 -0.05476753 -0.11694239  0.55457860 -0.04020840 -0.16128356 -0.53347165 -0.34929628  0.52968129

$result$prevres
 [1] -0.06989467  0.03501438  0.12501504  0.16092972  0.14856381 -0.10702568 -0.07775655  0.31787864 -0.50432716 -0.19380038  0.55195898 -0.05476727 -0.11694281  0.55457969 -0.04020808 -0.16128367 -0.53347216 -0.34929683  0.52968106

$result$jacobian
             [,1]     [,2] [,3]         [,4]       [,5]       [,6]
 [1,]   50.000000 0.000000    0   0.00000000 0.00000000 0.00000000
 [2,]   98.509713 0.000000    0   4.10723219 0.00000000 0.00000000
 [3,]  124.924096 0.000000    0   7.03310965 0.00000000 0.00000000
 [4,]  190.957563 0.000000    0  15.73282364 0.00000000 0.00000000
 [5,]  322.778143 0.000000    0  37.01053544 0.00000000 0.00000000
 [6,]  436.793573 0.000000    0  58.20747136 0.00000000 0.00000000
 [7,]  610.976736 0.000000    0  94.02592580 0.00000000 0.00000000
 [8,]   -3.296269 2.173913    0  -0.01672910 0.02331437 0.00000000
 [9,]  -37.176826 2.173913    0  -1.46407333 0.26295010 0.00000000
[10,]  -68.563920 2.173913    0  -4.02359976 0.48494968 0.00000000
[11,] -128.242035 2.173913    0 -10.68217223 0.90705043 0.00000000
[12,] -169.261347 2.173913    0 -16.18101282 1.19717828 0.00000000
[13,] -261.026518 2.173913    0 -30.34247269 1.84622941 0.00000000
[14,]    3.635237 0.000000    5   0.01844942 0.00000000 0.05362306
[15,]   40.999858 0.000000    5   1.61462945 0.00000000 0.60478524
[16,]   75.614604 0.000000    5   4.43736152 0.00000000 1.11538426
[17,]  141.429642 0.000000    5  11.78065984 0.00000000 2.08621600
[18,]  186.667123 0.000000    5  17.84496672 0.00000000 2.75351004
[19,]  287.868848 0.000000    5  33.46270232 0.00000000 4.24632764

$result$retres
$result$retres$res
 [1] -0.06989467  0.03501438  0.12501504  0.16092972  0.14856381 -0.10702568 -0.07775655  0.31787864 -0.50432716 -0.19380038  0.55195898 -0.05476727 -0.11694281  0.55457969 -0.04020808 -0.16128367 -0.53347216 -0.34929683  0.52968106

$result$retres$sim
       col
row              X      Glc       Ace
   [1,] 0.03489011 14.31554 0.1294605
   [2,] 0.06874029 14.02129 0.2705511
   [3,] 0.08717230 13.86106 0.3473774
   [4,] 0.13325059 13.46052 0.5394358
   [5,] 0.22523528 12.66092 0.9228362
   [6,] 0.30479549 11.96933 1.2544503
   [7,] 0.42634087 10.91277 1.7610623
   [8,] 0.04097605 14.26263 0.1548273
   [9,] 0.10353016 13.71887 0.4155584
  [10,] 0.16148055 13.21512 0.6571008
  [11,] 0.27166502 12.25732 1.1163595
  [12,] 0.34739951 11.59899 1.4320277
  [13,] 0.51682672 10.12621 2.1382155


$result$it
[1] 6

$result$btit
[1] 0

$result$history
NULL

$result$error
[1] 0

$result$mes
[1] ""

$result$resi
                  X         Glc          Ace
 [1,]  0.0013978934          NA           NA
 [2,] -0.0007002876          NA           NA
 [3,] -0.0025003007          NA           NA
 [4,] -0.0032185943          NA           NA
 [5,] -0.0029712761          NA           NA
 [6,]  0.0021405136          NA           NA
 [7,]  0.0015551311          NA           NA
 [8,]            NA -0.14622418 -0.110915937
 [9,]            NA  0.23199049  0.008041617
[10,]            NA  0.08914817  0.032256734
[11,]            NA -0.25390113  0.106694431
[12,]            NA  0.02519295  0.069859367
[13,]            NA  0.05379369 -0.105936212
```
