## Supplementary material for "PhysioFit: a software to quantify cell growth parameters and extracellular fluxes": KEIO_ROBOT4_12_res.txt

```
Results (100 mc iterations)

optimal	mean	median	sd	CI_2.5	CI_97.5
X	0.0348901352030196	0.0348773533194798	0.0345655280825381	0.00429125884964612	0.0285998264679146	0.0449186972958199
Glc	14.3155381978691	14.2625350149052	14.2634175584801	0.202483250381771	13.8668890320768	14.6382067444576
Ace	0.129460256808763	0.152716937145994	0.148614610626975	0.0727396843702776	0.0158754746685427	0.28905998921592
mu	0.567474385296316	0.570184701664403	0.572400424098008	0.0297915101212325	0.510903865256036	0.617744909955589
qGlc	-4.93288764804306	-4.80389192904729	-4.7481599333446	0.497432177509378	-5.80373466003298	-3.94048108589678
qAce	2.36528501551032	2.32754516112715	2.31622246610593	0.236148474937182	1.91779688848579	2.7315703702134
res	1.82384585839848	32.2464726063998	32.5983583967965	7.94534247183111	18.3708176207627	46.805771547064


Goodness of fit (khi2 test)

khi2 value	1.8238458584244
data points	19
fitted parameters	6
degrees of freedom	13
khi2 reduced value	0.140295835263415
p-value, i.e. P(X^2<=value)	0.0001339467285235
conclusion	At level of 95% confidence, the model fits the data good enough with respect to the provided measurement SD.
```
