## Supplementary material for "PhysioFit: a software to quantify cell growth parameters and extracellular fluxes": KEIO_ROBOT3_22_log.txt

```
$sys
$sys$params
   X  Glc  Ace   mu qGlc qAce 
 0.6  0.6  0.6  0.6  0.6  0.6 

$sys$to_est
[1] "X"    "Glc"  "Ace"  "mu"   "qGlc" "qAce"

$sys$nconc
[1] "X"   "Glc" "Ace"

$sys$nflux
[1] "mu"   "qGlc" "qAce"

$sys$metab
[1] "Glc" "Ace"

$sys$weight
       col
row        X  Glc Ace
   [1,] 0.02 0.46 0.2
   [2,] 0.02 0.46 0.2
   [3,] 0.02 0.46 0.2
   [4,] 0.02 0.46 0.2
   [5,] 0.02 0.46 0.2
   [6,] 0.02 0.46 0.2
   [7,] 0.02 0.46 0.2
   [8,] 0.02 0.46 0.2
   [9,] 0.02 0.46 0.2
  [10,] 0.02 0.46 0.2

$sys$te_upc
   X  Glc  Ace   mu qGlc qAce 
  50   50   50   50   50   50 

$sys$te_loc
     X    Glc    Ace     mu   qGlc   qAce 
 1e-06  1e-06  1e-06  0e+00 -5e+01 -5e+01 

$sys$u
              X Glc Ace mu qGlc qAce
X <= 50      -1   0   0  0    0    0
Glc <= 50     0  -1   0  0    0    0
Ace <= 50     0   0  -1  0    0    0
mu <= 50      0   0   0 -1    0    0
qGlc <= 50    0   0   0  0   -1    0
qAce <= 50    0   0   0  0    0   -1
X >= 1e-06    1   0   0  0    0    0
Glc >= 1e-06  0   1   0  0    0    0
Ace >= 1e-06  0   0   1  0    0    0
mu >= 0       0   0   0  1    0    0
qGlc >= -50   0   0   0  0    1    0
qAce >= -50   0   0   0  0    0    1

$sys$co
     X <= 50    Glc <= 50    Ace <= 50     mu <= 50   qGlc <= 50   qAce <= 50   X >= 1e-06 Glc >= 1e-06 Ace >= 1e-06      mu >= 0  qGlc >= -50  qAce >= -50 
      -5e+01       -5e+01       -5e+01       -5e+01       -5e+01       -5e+01        1e-06        1e-06        1e-06        0e+00       -5e+01       -5e+01 

$sys$times
 [1] 2.876944 3.678056 4.092222 4.565000 0.050000 1.950000 2.833333 3.983333 4.883333 5.166667

$sys$data_meas
             X       Glc        Ace
 [1,] 0.151200        NA         NA
 [2,] 0.231336        NA         NA
 [3,] 0.309960        NA         NA
 [4,] 0.388584        NA         NA
 [5,]       NA 14.557227 0.01513905
 [6,]       NA 13.947454 0.42954713
 [7,]       NA 12.872134 0.75482252
 [8,]       NA 12.216810 1.48329243
 [9,]       NA  9.851687 2.01174092
[10,]       NA  9.153583 2.65459164

$sys$nb_par
[1] 6

$sys$nb_conc
[1] 3


$result
$result$par
          X         Glc         Ace          mu        qGlc        qAce 
 0.03232078 14.51029546  0.11671234  0.54498204 -5.75266470  2.64460919 

$result$lastp
            X           Glc           Ace            mu          qGlc          qAce 
 6.941228e-09  7.737281e-08 -9.348608e-08 -5.348593e-08  9.034292e-08  9.668971e-08 

$result$hci
         X        Glc        Ace         mu       qGlc       qAce 
0.01166640 0.43050837 0.18827378 0.08619866 0.82478184 0.36208296 

$result$ci_p
[1] 0.95

$result$sd_res
[1] 0.6195272

$result$laststep
            X           Glc           Ace            mu          qGlc          qAce 
 6.941228e-09  7.737281e-08 -9.348608e-08 -5.348593e-08  9.034292e-08  9.668971e-08 

$result$normp
[1] 1.874723e-07

$result$res
 [1]  0.19130517  0.42775028 -0.46623246  0.02029673 -0.12251290 -0.18131797  0.82903475 -0.77374263  0.25184610 -0.00330734  0.52952921 -0.07871323 -0.30166383 -0.74298606  0.96682073 -0.37298683

$result$prevres
 [1]  0.19130469  0.42775007 -0.46623240  0.02029730 -0.12251307 -0.18131795  0.82903486 -0.77374248  0.25184610 -0.00330747  0.52952968 -0.07871304 -0.30166381 -0.74298626  0.96682048 -0.37298704

$result$jacobian
              [,1]     [,2] [,3]          [,4]       [,5]       [,6]
 [1,]  239.8242121 0.000000    0  2.230007e+01 0.00000000 0.00000000
 [2,]  371.1095916 0.000000    0  4.411662e+01 0.00000000 0.00000000
 [3,]  465.0806495 0.000000    0  6.151333e+01 0.00000000 0.00000000
 [4,]  601.7645479 0.000000    0  8.878696e+01 0.00000000 0.00000000
 [5,]   -0.6338869 2.173913    0 -5.145191e-04 0.00356143 0.00000000
 [6,]  -43.4669380 2.173913    0 -1.607927e+00 0.24421468 0.00000000
 [7,]  -84.5334241 2.173913    0 -4.829242e+00 0.47494265 0.00000000
 [8,] -178.2005749 2.173913    0 -1.532826e+01 1.00120225 0.00000000
 [9,] -305.5484671 2.173913    0 -3.372660e+01 1.71669374 0.00000000
[10,] -360.3977454 2.173913    0 -4.264123e+01 2.02485897 0.00000000
[11,]    0.6702426 0.000000    5  5.440285e-04 0.00000000 0.00819129
[12,]   45.9599239 0.000000    5  1.700148e+00 0.00000000 0.56169376
[13,]   89.3817215 0.000000    5  5.106217e+00 0.00000000 1.09236811
[14,]  188.4210220 0.000000    5  1.620740e+01 0.00000000 2.30276517
[15,]  323.0727760 0.000000    5  3.566094e+01 0.00000000 3.94839560
[16,]  381.0678586 0.000000    5  4.508686e+01 0.00000000 4.65717562

$result$retres
$result$retres$res
 [1]  0.19130469  0.42775007 -0.46623240  0.02029730 -0.12251307 -0.18131795  0.82903486 -0.77374248  0.25184610 -0.00330747  0.52952968 -0.07871304 -0.30166381 -0.74298626  0.96682048 -0.37298704

$result$retres$sim
       col
row              X       Glc       Ace
   [1,] 0.15502609 13.215055 0.7121588
   [2,] 0.23989100 12.319247 1.1239788
   [3,] 0.30063535 11.678049 1.4187500
   [4,] 0.38898995 10.745404 1.8475042
   [5,] 0.03321360 14.500871 0.1210450
   [6,] 0.09354338 13.864048 0.4138045
   [7,] 0.15138499 13.253490 0.6944898
   [8,] 0.28331393 11.860888 1.3346952
   [9,] 0.46268175  9.967536 2.2051050
  [10,] 0.53993624  9.152061 2.5799942


$result$it
[1] 7

$result$btit
[1] 0

$result$history
NULL

$result$error
[1] 0

$result$mes
[1] ""

$result$resi
                 X          Glc         Ace
 [1,] -0.003826094           NA          NA
 [2,] -0.008555001           NA          NA
 [3,]  0.009324648           NA          NA
 [4,] -0.000405946           NA          NA
 [5,]           NA  0.056356011 -0.10590594
 [6,]           NA  0.083406255  0.01574261
 [7,]           NA -0.381356037  0.06033276
 [8,]           NA  0.355921539  0.14859725
 [9,]           NA -0.115849204 -0.19336410
[10,]           NA  0.001521436  0.07459741
```
