## Supplementary material for "PhysioFit: a software to quantify cell growth parameters and extracellular fluxes": KEIO_ROBOT3_22_res.txt

```
Results (100 mc iterations)

optimal	mean	median	sd	CI_2.5	CI_97.5
X	0.0323207831751712	0.0328006369229599	0.0321574582121978	0.00487962309130827	0.0251413451487073	0.0432527458190126
Glc	14.5102954580954	14.4957470760368	14.4925979081	0.248452403910754	14.0386043799226	14.9178084171349
Ace	0.116712344418286	0.137497965859685	0.134235780357532	0.0974756219021714	9.99999999997531e-07	0.324991246418944
mu	0.544982037848727	0.544038690480224	0.543885269301976	0.0315470564947901	0.480846931864123	0.599072107590925
qGlc	-5.7526646994753	-5.70391445776576	-5.68431556326328	0.45377049327783	-6.510654215701	-4.86826160338258
qAce	2.64460918654347	2.59636708272594	2.60486083830081	0.245529984973222	2.15737079342971	3.0802614818639
res	3.83813974559936	23.3437347749837	22.5187679863127	6.49383191834346	11.6885602267519	38.0787597707898


Goodness of fit (khi2 test)

khi2 value	3.83813974560049
data points	16
fitted parameters	6
degrees of freedom	10
khi2 reduced value	0.383813974560049
p-value, i.e. P(X^2<=value)	0.0456465215466213
conclusion	At level of 95% confidence, the model fits the data good enough with respect to the provided measurement SD.
```
