## Supplementary material for "PhysioFit: a software to quantify cell growth parameters and extracellular fluxes": KEIO_ROBOT5_11_log.txt

```
$sys
$sys$params
   X  Glc  Ace   mu qGlc qAce 
 0.6  0.6  0.6  0.6  0.6  0.6 

$sys$to_est
[1] "X"    "Glc"  "Ace"  "mu"   "qGlc" "qAce"

$sys$nconc
[1] "X"   "Glc" "Ace"

$sys$nflux
[1] "mu"   "qGlc" "qAce"

$sys$metab
[1] "Glc" "Ace"

$sys$weight
       col
row        X  Glc Ace
   [1,] 0.02 0.46 0.2
   [2,] 0.02 0.46 0.2
   [3,] 0.02 0.46 0.2
   [4,] 0.02 0.46 0.2
   [5,] 0.02 0.46 0.2
   [6,] 0.02 0.46 0.2
   [7,] 0.02 0.46 0.2
   [8,] 0.02 0.46 0.2
   [9,] 0.02 0.46 0.2
  [10,] 0.02 0.46 0.2
  [11,] 0.02 0.46 0.2
  [12,] 0.02 0.46 0.2
  [13,] 0.02 0.46 0.2

$sys$te_upc
   X  Glc  Ace   mu qGlc qAce 
  50   50   50   50   50   50 

$sys$te_loc
     X    Glc    Ace     mu   qGlc   qAce 
 1e-06  1e-06  1e-06  0e+00 -5e+01 -5e+01 

$sys$u
              X Glc Ace mu qGlc qAce
X <= 50      -1   0   0  0    0    0
Glc <= 50     0  -1   0  0    0    0
Ace <= 50     0   0  -1  0    0    0
mu <= 50      0   0   0 -1    0    0
qGlc <= 50    0   0   0  0   -1    0
qAce <= 50    0   0   0  0    0   -1
X >= 1e-06    1   0   0  0    0    0
Glc >= 1e-06  0   1   0  0    0    0
Ace >= 1e-06  0   0   1  0    0    0
mu >= 0       0   0   0  1    0    0
qGlc >= -50   0   0   0  0    1    0
qAce >= -50   0   0   0  0    0    1

$sys$co
     X <= 50    Glc <= 50    Ace <= 50     mu <= 50   qGlc <= 50   qAce <= 50   X >= 1e-06 Glc >= 1e-06 Ace >= 1e-06      mu >= 0  qGlc >= -50  qAce >= -50 
      -5e+01       -5e+01       -5e+01       -5e+01       -5e+01       -5e+01        1e-06        1e-06        1e-06        0e+00       -5e+01       -5e+01 

$sys$times
 [1] 1.828889 2.261389 2.774167 3.208889 3.706389 4.225833 4.967500 2.800000 3.733333 4.283333 4.750000 5.116667 5.433333

$sys$data_meas
             X       Glc       Ace
 [1,] 0.051408        NA        NA
 [2,] 0.061992        NA        NA
 [3,] 0.083160        NA        NA
 [4,] 0.096768        NA        NA
 [5,] 0.125496        NA        NA
 [6,] 0.160272        NA        NA
 [7,] 0.258552        NA        NA
 [8,]       NA 12.713187 0.5811839
 [9,]       NA 11.707873 1.0132024
[10,]       NA 11.478143 1.3971762
[11,]       NA 10.711727 1.7851251
[12,]       NA  9.834471 2.0995087
[13,]       NA  9.086004 2.4468207

$sys$nb_par
[1] 6

$sys$nb_conc
[1] 3


$result
$result$par
          X         Glc         Ace          mu        qGlc        qAce 
 0.01783251 13.57328128  0.15389293  0.53347342 -7.71507740  4.07360268 

$result$lastp
            X           Glc           Ace            mu          qGlc          qAce 
 5.222402e-09  1.511508e-07 -1.630678e-07 -6.928974e-08  5.863439e-08  2.112974e-07 

$result$hci
          X         Glc         Ace          mu        qGlc        qAce 
0.003342204 0.327361365 0.147635013 0.042927906 0.845336680 0.377377888 

$result$ci_p
[1] 0.95

$result$sd_res
[1] 0.3046774

$result$laststep
            X           Glc           Ace            mu          qGlc          qAce 
 5.222402e-09  1.511508e-07 -1.630678e-07 -6.928974e-08  5.863439e-08  2.112974e-07 

$result$normp
[1] 3.199228e-07

$result$res
 [1] -0.20498261 -0.12031974 -0.24135640  0.10052558  0.16534361  0.48295379 -0.30713001 -0.06647870  0.50780392 -0.39360789 -0.28475689  0.09568333  0.14135622  0.21495078  0.01149864 -0.20719331 -0.25576669  0.02628180  0.21022878

$result$prevres
 [1] -0.20498300 -0.12032015 -0.24135680  0.10052523  0.16534338  0.48295379 -0.30712936 -0.06647871  0.50780401 -0.39360780 -0.28475684  0.09568329  0.14135606  0.21495107  0.01149870 -0.20719336 -0.25576680  0.02628168  0.21022870

$result$jacobian
           [,1]     [,2] [,3]       [,4]      [,5]      [,6]
 [1,]  132.6464 0.000000    0   4.326085 0.0000000 0.0000000
 [2,]  167.0702 0.000000    0   6.737310 0.0000000 0.0000000
 [3,]  219.6351 0.000000    0  10.865421 0.0000000 0.0000000
 [4,]  276.9620 0.000000    0  15.848462 0.0000000 0.0000000
 [5,]  361.1463 0.000000    0  23.869676 0.0000000 0.0000000
 [6,]  476.4644 0.000000    0  35.905020 0.0000000 0.0000000
 [7,]  707.7229 0.000000    0  62.692188 0.0000000 0.0000000
 [8,] -108.5798 2.173913    0  -3.361769 0.2509695 0.0000000
 [9,] -198.9307 2.173913    0  -8.687104 0.4598051 0.0000000
[10,] -277.4852 2.173913    0 -14.320882 0.6413747 0.0000000
[11,] -364.8129 2.173913    0 -21.369623 0.8432226 0.0000000
[12,] -450.4227 2.173913    0 -28.910150 1.0410996 0.0000000
[13,] -539.1051 2.173913    0 -37.259234 1.2460786 0.0000000
[14,]  131.8606 0.000000    5   4.082574 0.0000000 0.5772299
[15,]  241.5839 0.000000    5  10.549727 0.0000000 1.0575518
[16,]  336.9814 0.000000    5  17.391456 0.0000000 1.4751617
[17,]  443.0333 0.000000    5  25.951536 0.0000000 1.9394120
[18,]  546.9989 0.000000    5  35.108844 0.0000000 2.3945291
[19,]  654.6959 0.000000    5  45.248075 0.0000000 2.8659809

$result$retres
$result$retres$res
 [1] -0.20498300 -0.12032015 -0.24135680  0.10052523  0.16534338  0.48295379 -0.30712936 -0.06647871  0.50780401 -0.39360780 -0.28475684  0.09568329  0.14135606  0.21495107  0.01149870 -0.20719336 -0.25576680  0.02628168  0.21022870

$result$retres$sim
       col
row              X       Glc       Ace
   [1,] 0.04730834 13.147002 0.3789705
   [2,] 0.05958560 12.969449 0.4727196
   [3,] 0.07833286 12.698327 0.6158737
   [4,] 0.09877850 12.402643 0.7719966
   [5,] 0.12880287 11.968431 1.0012626
   [6,] 0.16993108 11.373636 1.3153175
   [7,] 0.25240941 10.180837 1.9451219
   [8,] 0.07941987 12.682606 0.6241741
   [9,] 0.13066767 11.941462 1.0155022
  [10,] 0.17522444 11.297084 1.3557376
  [11,] 0.22475748 10.580738 1.7339718
  [12,] 0.27331607  9.878486 2.1047651
  [13,] 0.32361747  9.151028 2.4888664


$result$it
[1] 7

$result$btit
[1] 0

$result$history
NULL

$result$error
[1] 0

$result$mes
[1] ""

$result$resi
                 X         Glc          Ace
 [1,]  0.004099660          NA           NA
 [2,]  0.002406403          NA           NA
 [3,]  0.004827136          NA           NA
 [4,] -0.002010505          NA           NA
 [5,] -0.003306868          NA           NA
 [6,] -0.009659076          NA           NA
 [7,]  0.006142587          NA           NA
 [8,]           NA  0.03058021 -0.042990213
 [9,]           NA -0.23358984 -0.002299741
[10,]           NA  0.18105959  0.041438671
[11,]           NA  0.13098815  0.051153360
[12,]           NA -0.04401432 -0.005256336
[13,]           NA -0.06502379 -0.042045741
```
