## Supplementary material for "PhysioFit: a software to quantify cell growth parameters and extracellular fluxes": KEIO_ROBOT5_11_res.txt

```
Results (100 mc iterations)

optimal	mean	median	sd	CI_2.5	CI_97.5
X	0.0178325092500709	0.0183592995190549	0.0184550171396416	0.0039674652038556	0.0118989077256237	0.026032795018102
Glc	13.5732812787785	13.5577394137708	13.5689963226631	0.285402004544128	12.9585098729975	14.1291097750898
Ace	0.153892927130115	0.161402563314212	0.150655511367206	0.11632195612608	9.99999999994061e-07	0.371768280819381
mu	0.533473420820518	0.53147943270819	0.523005020010298	0.043982876778787	0.453955684869016	0.618525939771214
qGlc	-7.71507740459228	-7.68281856363858	-7.77525091268092	0.966705275496111	-9.41241185906493	-5.91634510897855
qAce	4.07360268314257	4.07435041815882	4.07396892551769	0.35612791270999	3.43420427365229	4.82961754929412
res	1.20676810804083	32.5919016303454	31.1435047001942	7.84404207696175	17.609190507711	49.2263008929828


Goodness of fit (khi2 test)

khi2 value	1.20676810804211
data points	19
fitted parameters	6
degrees of freedom	13
khi2 reduced value	0.0928283160032395
p-value, i.e. P(X^2<=value)	1.1904993726407e-05
conclusion	At level of 95% confidence, the model fits the data good enough with respect to the provided measurement SD.
```
