## Supplementary material for "PhysioFit: a software to quantify cell growth parameters and extracellular fluxes": KEIO_ROBOT2_31_log.txt

```
$sys
$sys$params
   X  Glc  Ace  Lac   mu qGlc qAce qLac 
 0.6  0.6  0.6  0.6  0.6  0.6  0.6  0.6 

$sys$to_est
[1] "X"    "Glc"  "Ace"  "Lac"  "mu"   "qGlc" "qAce" "qLac"

$sys$nconc
[1] "X"   "Glc" "Ace" "Lac"

$sys$nflux
[1] "mu"   "qGlc" "qAce" "qLac"

$sys$metab
[1] "Glc" "Ace" "Lac"

$sys$weight
      col
row       X  Glc Ace Lac
  [1,] 0.02 0.46 0.2 0.2
  [2,] 0.02 0.46 0.2 0.2
  [3,] 0.02 0.46 0.2 0.2
  [4,] 0.02 0.46 0.2 0.2
  [5,] 0.02 0.46 0.2 0.2
  [6,] 0.02 0.46 0.2 0.2
  [7,] 0.02 0.46 0.2 0.2
  [8,] 0.02 0.46 0.2 0.2

$sys$te_upc
   X  Glc  Ace  Lac   mu qGlc qAce qLac 
  50   50   50   50   50   50   50   50 

$sys$te_loc
     X    Glc    Ace    Lac     mu   qGlc   qAce   qLac 
 1e-06  1e-06  1e-06  1e-06  0e+00 -5e+01 -5e+01 -5e+01 

$sys$u
              X Glc Ace Lac mu qGlc qAce qLac
X <= 50      -1   0   0   0  0    0    0    0
Glc <= 50     0  -1   0   0  0    0    0    0
Ace <= 50     0   0  -1   0  0    0    0    0
Lac <= 50     0   0   0  -1  0    0    0    0
mu <= 50      0   0   0   0 -1    0    0    0
qGlc <= 50    0   0   0   0  0   -1    0    0
qAce <= 50    0   0   0   0  0    0   -1    0
qLac <= 50    0   0   0   0  0    0    0   -1
X >= 1e-06    1   0   0   0  0    0    0    0
Glc >= 1e-06  0   1   0   0  0    0    0    0
Ace >= 1e-06  0   0   1   0  0    0    0    0
Lac >= 1e-06  0   0   0   1  0    0    0    0
mu >= 0       0   0   0   0  1    0    0    0
qGlc >= -50   0   0   0   0  0    1    0    0
qAce >= -50   0   0   0   0  0    0    1    0
qLac >= -50   0   0   0   0  0    0    0    1

$sys$co
     X <= 50    Glc <= 50    Ace <= 50    Lac <= 50     mu <= 50   qGlc <= 50   qAce <= 50   qLac <= 50   X >= 1e-06 Glc >= 1e-06 Ace >= 1e-06 Lac >= 1e-06      mu >= 0  qGlc >= -50  qAce >= -50  qLac >= -50 
      -5e+01       -5e+01       -5e+01       -5e+01       -5e+01       -5e+01       -5e+01       -5e+01        1e-06        1e-06        1e-06        1e-06        0e+00       -5e+01       -5e+01       -5e+01 

$sys$times
[1] 2.501389 3.341944 3.997500 4.523333 1.950000 3.250000 4.083333 4.766667

$sys$data_meas
            X      Glc       Ace Lac
[1,] 0.108864       NA        NA  NA
[2,] 0.167832       NA        NA  NA
[3,] 0.247968       NA        NA  NA
[4,] 0.374976       NA        NA  NA
[5,]       NA 13.66590 0.3926625   0
[6,]       NA 12.86295 0.9614751   0
[7,]       NA 11.34980 1.4108250   0
[8,]       NA 10.13223 1.9439429   0

$sys$nb_par
[1] 8

$sys$nb_conc
[1] 4


$result
$result$par
            X           Glc           Ace           Lac            mu          qGlc          qAce          qLac 
 2.013984e-02  1.417397e+01  2.706868e-01  1.000000e-06  6.411445e-01 -6.508739e+00  2.717528e+00 -2.156602e-06 

$result$lastp
            X           Glc           Ace           Lac            mu          qGlc          qAce          qLac 
-9.774825e-09 -3.107539e-07  2.038460e-07 -2.117582e-22  1.191087e-07  3.362703e-08 -2.361842e-07  1.087142e-12 

$result$hci
          X         Glc         Ace         Lac          mu        qGlc        qAce        qLac 
0.006924555 0.499555325 0.216357815 0.206143037 0.082213649 1.253658137 0.543468758 0.524139991 

$result$ci_p
[1] 0.95

$result$sd_res
[1] 0.4735182

$result$laststep
            X           Glc           Ace           Lac            mu          qGlc          qAce          qLac 
-9.774825e-09 -3.107539e-07  2.038460e-07 -2.117582e-22  1.191087e-07  3.362703e-08 -2.361842e-07  1.087142e-12 

$result$normp
[1] 4.575121e-07

$result$res
 [1] -4.367885e-01  1.901426e-01  6.666779e-01 -4.455611e-01 -2.736077e-03 -2.764624e-01  4.910466e-01 -2.118481e-01  4.533933e-01 -4.515668e-01 -2.765109e-01  2.746843e-01  4.156198e-06  2.617346e-06  6.954273e-07 -1.857379e-06

$result$prevres
 [1] -4.367876e-01  1.901434e-01  6.666780e-01 -4.455621e-01 -2.735790e-03 -2.764624e-01  4.910464e-01 -2.118482e-01  4.533928e-01 -4.515668e-01 -2.765106e-01  2.746847e-01  4.156198e-06  2.617345e-06  6.954245e-07 -1.857383e-06

$result$jacobian
               [,1]     [,2] [,3] [,4]          [,5]      [,6]      [,7]      [,8]
 [1,]  2.485824e+02 0.000000    0    0  1.252298e+01 0.0000000 0.0000000 0.0000000
 [2,]  4.261077e+02 0.000000    0    0  2.867971e+01 0.0000000 0.0000000 0.0000000
 [3,]  6.487178e+02 0.000000    0    0  5.222765e+01 0.0000000 0.0000000 0.0000000
 [4,]  9.088072e+02 0.000000    0    0  8.279165e+01 0.0000000 0.0000000 0.0000000
 [5,] -5.497729e+01 2.173913    0    0 -1.298852e+00 0.1701150 0.0000000 0.0000000
 [6,] -1.552401e+02 2.173913    0    0 -6.729225e+00 0.4803559 0.0000000 0.0000000
 [7,] -2.804613e+02 2.173913    0    0 -1.606946e+01 0.8678251 0.0000000 0.0000000
 [8,] -4.467875e+02 2.173913    0    0 -3.097556e+01 1.3824847 0.0000000 0.0000000
 [9,]  5.279447e+01 0.000000    5    0  1.247282e+00 0.0000000 0.3912645 0.0000000
[10,]  1.490764e+02 0.000000    5    0  6.462047e+00 0.0000000 1.1048185 0.0000000
[11,]  2.693258e+02 0.000000    5    0  1.543143e+01 0.0000000 1.9959978 0.0000000
[12,]  4.290483e+02 0.000000    5    0  2.974570e+01 0.0000000 3.1797148 0.0000000
[13,] -4.189716e-05 0.000000    0    5 -9.898304e-07 0.0000000 0.0000000 0.3912645
[14,] -1.183055e-04 0.000000    0    5 -5.128215e-06 0.0000000 0.0000000 1.1048185
[15,] -2.137343e-04 0.000000    0    5 -1.224623e-05 0.0000000 0.0000000 1.9959978
[16,] -3.404884e-04 0.000000    0    5 -2.360589e-05 0.0000000 0.0000000 3.1797148

$result$retres
$result$retres$res
 [1] -4.367876e-01  1.901434e-01  6.666780e-01 -4.455621e-01 -2.735790e-03 -2.764624e-01  4.910464e-01 -2.118482e-01  4.533928e-01 -4.515668e-01 -2.765106e-01  2.746847e-01  4.156198e-06  2.617345e-06  6.954245e-07 -1.857383e-06

$result$retres$sim
      col
row             X      Glc       Ace           Lac
  [1,] 0.10012825 13.36195 0.6097222  7.309448e-07
  [2,] 0.17163487 12.63603 0.9128072  4.904196e-07
  [3,] 0.26130156 11.72576 1.2928648  1.888097e-07
  [4,] 0.36606476 10.66223 1.7369098 -1.635800e-07
  [5,] 0.07031126 13.66464 0.4833411  8.312395e-07
  [6,] 0.16180950 12.73577 0.8711618  5.234689e-07
  [7,] 0.27608443 11.57568 1.3555229  1.390849e-07
  [8,] 0.42787114 10.03478 1.9988798 -3.714767e-07


$result$it
[1] 7

$result$btit
[1] 0

$result$history
NULL

$result$error
[1] 0

$result$mes
[1] ""

$result$resi
                X          Glc         Ace           Lac
[1,]  0.008735752           NA          NA            NA
[2,] -0.003802867           NA          NA            NA
[3,] -0.013333561           NA          NA            NA
[4,]  0.008911241           NA          NA            NA
[5,]           NA  0.001258463 -0.09067856 -8.312395e-07
[6,]           NA  0.127172722  0.09031336 -5.234689e-07
[7,]           NA -0.225881349  0.05530213 -1.390849e-07
[8,]           NA  0.097450163 -0.05493693  3.714767e-07
```
