## Supplementary material for "PhysioFit: a software to quantify cell growth parameters and extracellular fluxes": KEIO_ROBOT2_31_res.txt

```
Results (100 mc iterations)

optimal	mean	median	sd	CI_2.5	CI_97.5
X	0.0201398375460333	0.0203893734212257	0.0204986586134641	0.00454588380486823	0.0130161230328249	0.0294740596040543
Glc	14.1739695295929	14.2291857645197	14.2340090024882	0.351262104493357	13.5260407217738	15.0184503066027
Ace	0.270686781018409	0.270070419932278	0.282442591185614	0.143348899082357	9.99999999995709e-07	0.510342495674033
Lac	1e-06	0.083680334337042	0.0785465460817224	0.0732029096318095	9.9999999998777e-07	0.28213777208646
mu	0.641144543927124	0.644018041577925	0.634329610577633	0.053183480809199	0.552267125841663	0.748429638106734
qGlc	-6.50873932686511	-6.71898652232562	-6.69351581212077	0.934816816561429	-8.44786749763572	-4.99704504324349
qAce	2.71752844492203	2.69420203311803	2.69385610530547	0.369513560158897	2.0053914677321	3.47470495680315
qLac	-2.15660220107422e-06	-0.000451515764507183	-0.0184711627182295	0.206600839955494	-0.371645865442015	0.371520576024728
res	1.79375562220923	19.2815438709098	17.9185886470361	6.4375632851952	9.58811739968651	34.264646471818


Goodness of fit (khi2 test)

khi2 value	1.79375562221243
data points	16
fitted parameters	8
degrees of freedom	8
khi2 reduced value	0.224219452776554
p-value, i.e. P(X^2<=value)	0.0133050514412937
conclusion	At level of 95% confidence, the model fits the data good enough with respect to the provided measurement SD.
```
