## Supplementary material for "PhysioFit: a software to quantify cell growth parameters and extracellular fluxes": KEIO_ROBOT4_14_log.txt

```
$sys
$sys$params
   X  Glc  Ace   mu qGlc qAce 
 0.6  0.6  0.6  0.6  0.6  0.6 

$sys$to_est
[1] "X"    "Glc"  "Ace"  "mu"   "qGlc" "qAce"

$sys$nconc
[1] "X"   "Glc" "Ace"

$sys$nflux
[1] "mu"   "qGlc" "qAce"

$sys$metab
[1] "Glc" "Ace"

$sys$weight
       col
row        X  Glc Ace
   [1,] 0.02 0.46 0.2
   [2,] 0.02 0.46 0.2
   [3,] 0.02 0.46 0.2
   [4,] 0.02 0.46 0.2
   [5,] 0.02 0.46 0.2
   [6,] 0.02 0.46 0.2
   [7,] 0.02 0.46 0.2
   [8,] 0.02 0.46 0.2
   [9,] 0.02 0.46 0.2
  [10,] 0.02 0.46 0.2
  [11,] 0.02 0.46 0.2
  [12,] 0.02 0.46 0.2
  [13,] 0.02 0.46 0.2

$sys$te_upc
   X  Glc  Ace   mu qGlc qAce 
  50   50   50   50   50   50 

$sys$te_loc
     X    Glc    Ace     mu   qGlc   qAce 
 1e-06  1e-06  1e-06  0e+00 -5e+01 -5e+01 

$sys$u
              X Glc Ace mu qGlc qAce
X <= 50      -1   0   0  0    0    0
Glc <= 50     0  -1   0  0    0    0
Ace <= 50     0   0  -1  0    0    0
mu <= 50      0   0   0 -1    0    0
qGlc <= 50    0   0   0  0   -1    0
qAce <= 50    0   0   0  0    0   -1
X >= 1e-06    1   0   0  0    0    0
Glc >= 1e-06  0   1   0  0    0    0
Ace >= 1e-06  0   0   1  0    0    0
mu >= 0       0   0   0  1    0    0
qGlc >= -50   0   0   0  0    1    0
qAce >= -50   0   0   0  0    0    1

$sys$co
     X <= 50    Glc <= 50    Ace <= 50     mu <= 50   qGlc <= 50   qAce <= 50   X >= 1e-06 Glc >= 1e-06 Ace >= 1e-06      mu >= 0  qGlc >= -50  qAce >= -50 
      -5e+01       -5e+01       -5e+01       -5e+01       -5e+01       -5e+01        1e-06        1e-06        1e-06        0e+00       -5e+01       -5e+01 

$sys$times
 [1] 0.0000000 1.1950000 1.6136111 2.3613889 3.2863889 3.8194444 4.4108333 0.2833333 1.9166667 2.7000000 3.6166667 4.0500000 4.7500000

$sys$data_meas
             X      Glc        Ace
 [1,] 0.036288       NA         NA
 [2,] 0.065016       NA         NA
 [3,] 0.081648       NA         NA
 [4,] 0.127008       NA         NA
 [5,] 0.199584       NA         NA
 [6,] 0.309960       NA         NA
 [7,] 0.397656       NA         NA
 [8,]       NA 14.54246 0.04245148
 [9,]       NA 13.48860 0.39884663
[10,]       NA 13.49323 0.66710124
[11,]       NA 12.59776 1.12614209
[12,]       NA 11.77146 1.40421196
[13,]       NA 10.59819 2.10218548

$sys$nb_par
[1] 6

$sys$nb_conc
[1] 3


$result
$result$par
          X         Glc         Ace          mu        qGlc        qAce 
 0.03410687 14.39175951  0.08057552  0.56000101 -4.73755189  2.52642029 

$result$lastp
            X           Glc           Ace            mu          qGlc          qAce 
 7.122471e-09  7.706696e-08 -4.350887e-08 -5.429581e-08  7.746215e-08 -3.436274e-08 

$result$hci
          X         Glc         Ace          mu        qGlc        qAce 
0.006148289 0.317884468 0.139251046 0.045652919 0.740307952 0.327561156 

$result$ci_p
[1] 0.95

$result$sd_res
[1] 0.4725563

$result$laststep
            X           Glc           Ace            mu          qGlc          qAce 
 7.122471e-09  7.706696e-08 -4.350887e-08 -5.429581e-08  7.746215e-08 -3.436274e-08 

$result$normp
[1] 1.342099e-07

$result$res
 [1] -0.10905669  0.07918449  0.12729539  0.04863118  0.76265221 -1.01958122  0.27996436 -0.43546896  0.75583248 -0.26456093 -0.22654511  0.26414480 -0.09340228  0.32290947 -0.11024914 -0.21232737 -0.16648321  0.04453776  0.12161249

$result$prevres
 [1] -0.10905705  0.07918402  0.12729488  0.04863066  0.76265188 -1.01958124  0.27996498 -0.43546911  0.75583247 -0.26456087 -0.22654502  0.26414487 -0.09340235  0.32290966 -0.11024912 -0.21232744 -0.16648333  0.04453767  0.12161255

$result$jacobian
             [,1]     [,2] [,3]         [,4]       [,5]       [,6]
 [1,]   50.000000 0.000000    0   0.00000000 0.00000000 0.00000000
 [2,]   97.633852 0.000000    0   3.97933090 0.00000000 0.00000000
 [3,]  123.426636 0.000000    0   6.79281044 0.00000000 0.00000000
 [4,]  187.617120 0.000000    0  15.11059991 0.00000000 0.00000000
 [5,]  314.946969 0.000000    0  35.30190266 0.00000000 0.00000000
 [6,]  424.501674 0.000000    0  55.29951611 0.00000000 0.00000000
 [7,]  591.164521 0.000000    0  88.93459585 0.00000000 0.00000000
 [8,]   -3.162302 2.173913    0  -0.01568352 0.02276623 0.00000000
 [9,]  -35.405034 2.173913    0  -1.36038854 0.25488998 0.00000000
[10,]  -65.027308 2.173913    0  -3.72138856 0.46814837 0.00000000
[11,] -120.988790 2.173913    0  -9.82412394 0.87102951 0.00000000
[12,] -159.268671 2.173913    0 -14.84037877 1.14661626 0.00000000
[13,] -244.534483 2.173913    0 -27.70256451 1.76046684 0.00000000
[14,]    3.878670 0.000000    5   0.01923637 0.00000000 0.05236233
[15,]   43.425465 0.000000    5   1.66856227 0.00000000 0.58624695
[16,]   79.758179 0.000000    5   4.56440817 0.00000000 1.07674124
[17,]  148.396818 0.000000    5  12.04961827 0.00000000 2.00336788
[18,]  195.348379 0.000000    5  18.20222344 0.00000000 2.63721740
[19,]  299.929763 0.000000    5  33.97812662 0.00000000 4.04907373

$result$retres
$result$retres$res
 [1] -0.10905705  0.07918402  0.12729488  0.04863066  0.76265188 -1.01958124  0.27996498 -0.43546911  0.75583247 -0.26456087 -0.22654502  0.26414487 -0.09340235  0.32290966 -0.11024912 -0.21232744 -0.16648333  0.04453767  0.12161255

$result$retres$sim
       col
row              X      Glc        Ace
   [1,] 0.03410686 14.39176 0.08057556
   [2,] 0.06659968 14.11687 0.22716550
   [3,] 0.08419390 13.96803 0.30654105
   [4,] 0.12798061 13.59760 0.50408290
   [5,] 0.21483704 12.86280 0.89593187
   [6,] 0.28956838 12.23058 1.23307903
   [7,] 0.40325530 11.26880 1.74597262
   [8,] 0.03997145 14.34215 0.10703341
   [9,] 0.09976664 13.83628 0.37679680
  [10,] 0.15470211 13.37154 0.62463575
  [11,] 0.25848449 12.49355 1.09284543
  [12,] 0.32947577 11.89297 1.41311949
  [13,] 0.48760398 10.55522 2.12650799


$result$it
[1] 6

$result$btit
[1] 0

$result$history
NULL

$result$error
[1] 0

$result$mes
[1] ""

$result$resi
                  X         Glc          Ace
 [1,]  0.0021811410          NA           NA
 [2,] -0.0015836803          NA           NA
 [3,] -0.0025458976          NA           NA
 [4,] -0.0009726133          NA           NA
 [5,] -0.0152530376          NA           NA
 [6,]  0.0203916247          NA           NA
 [7,] -0.0055992995          NA           NA
 [8,]            NA  0.20031579 -0.064581933
 [9,]            NA -0.34768294  0.022049823
[10,]            NA  0.12169800  0.042465487
[11,]            NA  0.10421071  0.033296666
[12,]            NA -0.12150664 -0.008907533
[13,]            NA  0.04296508 -0.024322511
```
