## Supplementary material for "PhysioFit: a software to quantify cell growth parameters and extracellular fluxes": KEIO_ROBOT4_14_res.txt

```
Results (100 mc iterations)

optimal	mean	median	sd	CI_2.5	CI_97.5
X	0.0341068661412457	0.0343580516947823	0.03452528247475	0.00438354779103649	0.0269574953624906	0.0420885589895225
Glc	14.3917595147465	14.3736240635849	14.382689379819	0.21485060520978	14.0081464069358	14.7648841214814
Ace	0.0805755177325966	0.090534793595531	0.0821955337823634	0.0751156578279101	9.99999999994061e-07	0.250891214562701
mu	0.560001007631421	0.559164739738566	0.557540402070521	0.0315404700167216	0.506166229198874	0.618213791951273
qGlc	-4.73755188741049	-4.7305946684886	-4.75827822927358	0.565168445710674	-5.98625569228922	-3.72322270303966
qAce	2.5264202890914	2.52353485684445	2.52866020858814	0.208172289707475	2.11159460363262	2.88327764323736
res	2.90302270086771	32.8759730222061	32.3944619052588	7.42821247628134	19.3675523852665	45.8511808926504


Goodness of fit (khi2 test)

khi2 value	2.90302270086918
data points	19
fitted parameters	6
degrees of freedom	13
khi2 reduced value	0.223309438528399
p-value, i.e. P(X^2<=value)	0.00173811838533262
conclusion	At level of 95% confidence, the model fits the data good enough with respect to the provided measurement SD.
```
