## Supplementary material for "PhysioFit: a software to quantify cell growth parameters and extracellular fluxes": KEIO_ROBOT4_34_log.txt

```
$sys
$sys$params
   X  Glc  Ace   mu qGlc qAce 
 0.6  0.6  0.6  0.6  0.6  0.6 

$sys$to_est
[1] "X"    "Glc"  "Ace"  "mu"   "qGlc" "qAce"

$sys$nconc
[1] "X"   "Glc" "Ace"

$sys$nflux
[1] "mu"   "qGlc" "qAce"

$sys$metab
[1] "Glc" "Ace"

$sys$weight
       col
row        X  Glc Ace
   [1,] 0.02 0.46 0.2
   [2,] 0.02 0.46 0.2
   [3,] 0.02 0.46 0.2
   [4,] 0.02 0.46 0.2
   [5,] 0.02 0.46 0.2
   [6,] 0.02 0.46 0.2
   [7,] 0.02 0.46 0.2
   [8,] 0.02 0.46 0.2
   [9,] 0.02 0.46 0.2
  [10,] 0.02 0.46 0.2
  [11,] 0.02 0.46 0.2
  [12,] 0.02 0.46 0.2
  [13,] 0.02 0.46 0.2

$sys$te_upc
   X  Glc  Ace   mu qGlc qAce 
  50   50   50   50   50   50 

$sys$te_loc
     X    Glc    Ace     mu   qGlc   qAce 
 1e-06  1e-06  1e-06  0e+00 -5e+01 -5e+01 

$sys$u
              X Glc Ace mu qGlc qAce
X <= 50      -1   0   0  0    0    0
Glc <= 50     0  -1   0  0    0    0
Ace <= 50     0   0  -1  0    0    0
mu <= 50      0   0   0 -1    0    0
qGlc <= 50    0   0   0  0   -1    0
qAce <= 50    0   0   0  0    0   -1
X >= 1e-06    1   0   0  0    0    0
Glc >= 1e-06  0   1   0  0    0    0
Ace >= 1e-06  0   0   1  0    0    0
mu >= 0       0   0   0  1    0    0
qGlc >= -50   0   0   0  0    1    0
qAce >= -50   0   0   0  0    0    1

$sys$co
     X <= 50    Glc <= 50    Ace <= 50     mu <= 50   qGlc <= 50   qAce <= 50   X >= 1e-06 Glc >= 1e-06 Ace >= 1e-06      mu >= 0  qGlc >= -50  qAce >= -50 
      -5e+01       -5e+01       -5e+01       -5e+01       -5e+01       -5e+01        1e-06        1e-06        1e-06        0e+00       -5e+01       -5e+01 

$sys$times
 [1] 0.0000000 1.1950000 1.6136111 2.3613889 3.2863889 3.8194444 4.4108333 0.2833333 1.9166667 2.7000000 3.6166667 4.0500000 4.7500000

$sys$data_meas
             X       Glc        Ace
 [1,] 0.034776        NA         NA
 [2,] 0.061992        NA         NA
 [3,] 0.080136        NA         NA
 [4,] 0.128520        NA         NA
 [5,] 0.216216        NA         NA
 [6,] 0.319032        NA         NA
 [7,] 0.449064        NA         NA
 [8,]       NA 13.990427 0.03993671
 [9,]       NA 13.753480 0.41545850
[10,]       NA 13.418613 0.72286641
[11,]       NA 12.428274 1.17213879
[12,]       NA 11.216332 1.46408492
[13,]       NA  9.857109 2.03935744

$sys$nb_par
[1] 6

$sys$nb_conc
[1] 3


$result
$result$par
         X        Glc        Ace         mu       qGlc       qAce 
 0.0302834 14.2764351  0.1542366  0.6112150 -5.1766802  2.3205386 

$result$lastp
            X           Glc           Ace            mu          qGlc          qAce 
-7.397219e-09 -1.946876e-07 -6.759207e-08  6.106005e-08  1.569628e-07  3.671971e-07 

$result$hci
          X         Glc         Ace          mu        qGlc        qAce 
0.005215314 0.296681921 0.129141791 0.043141891 0.669088418 0.291658118 

$result$ci_p
[1] 0.95

$result$sd_res
[1] 0.4496696

$result$laststep
            X           Glc           Ace            mu          qGlc          qAce 
-7.397219e-09 -1.946876e-07 -6.759207e-08  6.106005e-08  1.569628e-07  3.671971e-07 

$result$normp
[1] 4.535702e-07

$result$res
 [1] -0.224630076  0.043687912  0.052988040 -0.013919492  0.475140003 -0.318831177 -0.013424845  0.516330791 -0.104760177 -0.481694796 -0.510239640  0.582229615 -0.001865792  0.680194078 -0.025981469 -0.423844153 -0.421091129 -0.290803049  0.481525722

$result$prevres
 [1] -0.224629706  0.043688450  0.052988631 -0.013918851  0.475140495 -0.318831004 -0.013425408  0.516331186 -0.104760009 -0.481694773 -0.510239789  0.582229404 -0.001866019  0.680194424 -0.025981110 -0.423843858 -0.421091081 -0.290803237  0.481524862

$result$jacobian
             [,1]     [,2] [,3]         [,4]       [,5]       [,6]
 [1,]   50.000000 0.000000    0   0.00000000 0.00000000 0.00000000
 [2,]  103.795738 0.000000    0   3.75622970 0.00000000 0.00000000
 [3,]  134.059843 0.000000    0   6.55092004 0.00000000 0.00000000
 [4,]  211.735799 0.000000    0  15.14141718 0.00000000 0.00000000
 [5,]  372.677385 0.000000    0  37.08998944 0.00000000 0.00000000
 [6,]  516.215681 0.000000    0  59.70849269 0.00000000 0.00000000
 [7,]  740.992433 0.000000    0  98.97810576 0.00000000 0.00000000
 [8,]   -3.481279 2.173913    0  -0.01536606 0.02036536 0.00000000
 [9,]  -40.999970 2.173913    0  -1.41706252 0.23984844 0.00000000
[10,]  -77.485546 2.173913    0  -4.00195896 0.45328784 0.00000000
[11,] -149.520232 2.173913    0 -10.98460271 0.87468833 0.00000000
[12,] -200.445374 2.173913    0 -16.91105141 1.17259870 0.00000000
[13,] -317.305706 2.173913    0 -32.57039452 1.85622771 0.00000000
[14,]    3.589252 0.000000    5   0.01584265 0.00000000 0.04684033
[15,]   42.271606 0.000000    5   1.46101348 0.00000000 0.55165142
[16,]   79.888802 0.000000    5   4.12608189 0.00000000 1.04256203
[17,]  154.157683 0.000000    5  11.32529613 0.00000000 2.01178316
[18,]  206.662296 0.000000    5  17.43555686 0.00000000 2.69697701
[19,]  327.147115 0.000000    5  33.58058302 0.00000000 4.26932374

$result$retres
$result$retres$res
 [1] -0.224629706  0.043688450  0.052988631 -0.013918851  0.475140495 -0.318831004 -0.013425408  0.516331186 -0.104760009 -0.481694773 -0.510239789  0.582229404 -0.001866019  0.680194424 -0.025981110 -0.423843858 -0.421091081 -0.290803237  0.481524862

$result$retres$sim
       col
row              X      Glc       Ace
   [1,] 0.03028341 14.27644 0.1542366
   [2,] 0.06286577 14.00048 0.2779388
   [3,] 0.08119577 13.84523 0.3475305
   [4,] 0.12824162 13.44678 0.5261447
   [5,] 0.22571881 12.62120 0.8962265
   [6,] 0.31265538 11.88489 1.2262898
   [7,] 0.44879549 10.73185 1.7431592
   [8,] 0.03600931 14.22794 0.1759756
   [9,] 0.09771893 13.70529 0.4102623
  [10,] 0.15772931 13.19703 0.6380976
  [11,] 0.27620981 12.19356 1.0879206
  [12,] 0.35996996 11.48416 1.4059243
  [13,] 0.55217833  9.85625 2.1356624


$result$it
[1] 6

$result$btit
[1] 0

$result$history
NULL

$result$error
[1] 0

$result$mes
[1] ""

$result$resi
                  X           Glc          Ace
 [1,]  0.0044925941            NA           NA
 [2,] -0.0008737690            NA           NA
 [3,] -0.0010597726            NA           NA
 [4,]  0.0002783770            NA           NA
 [5,] -0.0095028099            NA           NA
 [6,]  0.0063766201            NA           NA
 [7,]  0.0002685082            NA           NA
 [8,]            NA -0.2375123456 -0.136038885
 [9,]            NA  0.0481896039  0.005196222
[10,]            NA  0.2215795956  0.084768772
[11,]            NA  0.2347103031  0.084218216
[12,]            NA -0.2678255259  0.058160647
[13,]            NA  0.0008583686 -0.096304972
```
