## Supplementary material for "PhysioFit: a software to quantify cell growth parameters and extracellular fluxes": KEIO_ROBOT4_34_res.txt

```
Results (100 mc iterations)

optimal	mean	median	sd	CI_2.5	CI_97.5
X	0.0302833984758504	0.0304948175343881	0.0304911598635273	0.00361722550273864	0.0242300197489837	0.0376974388582382
Glc	14.276435106471	14.2850299473618	14.2809903955048	0.196660517691918	13.9606064298283	14.6229893715837
Ace	0.15423656536138	0.168891494628399	0.160968537667513	0.0807587633296634	0.0234217468729511	0.327370610553098
mu	0.611215041080458	0.611206451566334	0.609695531184048	0.0285325052276576	0.554964758458854	0.66308049194495
qGlc	-5.17668017581414	-5.20084941610434	-5.22788758250299	0.564792229829698	-6.2313232140528	-4.14044609813421
qAce	2.32053857920079	2.30084249186022	2.29857699552218	0.213691392034231	1.88742579195487	2.73827492828721
res	2.62863577036101	32.5886762840153	32.6104481708939	7.69337879100354	18.7855097581454	45.887530404773


Goodness of fit (khi2 test)

khi2 value	2.62863577036412
data points	19
fitted parameters	6
degrees of freedom	13
khi2 reduced value	0.202202751566471
p-value, i.e. P(X^2<=value)	0.00102373712654554
conclusion	At level of 95% confidence, the model fits the data good enough with respect to the provided measurement SD.
```
