## Supplementary material for "PhysioFit: a software to quantify cell growth parameters and extracellular fluxes": KEIO_ROBOT4_10_log.txt

```
$sys
$sys$params
   X  Glc  Ace   mu qGlc qAce 
 0.6  0.6  0.6  0.6  0.6  0.6 

$sys$to_est
[1] "X"    "Glc"  "Ace"  "mu"   "qGlc" "qAce"

$sys$nconc
[1] "X"   "Glc" "Ace"

$sys$nflux
[1] "mu"   "qGlc" "qAce"

$sys$metab
[1] "Glc" "Ace"

$sys$weight
       col
row        X  Glc Ace
   [1,] 0.02 0.46 0.2
   [2,] 0.02 0.46 0.2
   [3,] 0.02 0.46 0.2
   [4,] 0.02 0.46 0.2
   [5,] 0.02 0.46 0.2
   [6,] 0.02 0.46 0.2
   [7,] 0.02 0.46 0.2
   [8,] 0.02 0.46 0.2
   [9,] 0.02 0.46 0.2
  [10,] 0.02 0.46 0.2
  [11,] 0.02 0.46 0.2
  [12,] 0.02 0.46 0.2
  [13,] 0.02 0.46 0.2

$sys$te_upc
   X  Glc  Ace   mu qGlc qAce 
  50   50   50   50   50   50 

$sys$te_loc
     X    Glc    Ace     mu   qGlc   qAce 
 1e-06  1e-06  1e-06  0e+00 -5e+01 -5e+01 

$sys$u
              X Glc Ace mu qGlc qAce
X <= 50      -1   0   0  0    0    0
Glc <= 50     0  -1   0  0    0    0
Ace <= 50     0   0  -1  0    0    0
mu <= 50      0   0   0 -1    0    0
qGlc <= 50    0   0   0  0   -1    0
qAce <= 50    0   0   0  0    0   -1
X >= 1e-06    1   0   0  0    0    0
Glc >= 1e-06  0   1   0  0    0    0
Ace >= 1e-06  0   0   1  0    0    0
mu >= 0       0   0   0  1    0    0
qGlc >= -50   0   0   0  0    1    0
qAce >= -50   0   0   0  0    0    1

$sys$co
     X <= 50    Glc <= 50    Ace <= 50     mu <= 50   qGlc <= 50   qAce <= 50   X >= 1e-06 Glc >= 1e-06 Ace >= 1e-06      mu >= 0  qGlc >= -50  qAce >= -50 
      -5e+01       -5e+01       -5e+01       -5e+01       -5e+01       -5e+01        1e-06        1e-06        1e-06        0e+00       -5e+01       -5e+01 

$sys$times
 [1] 0.0000000 1.1950000 1.6136111 2.3613889 3.2863889 3.8194444 4.4108333 0.2833333 1.9166667 2.7000000 3.6166667 4.0500000 4.7500000

$sys$data_meas
             X      Glc        Ace
 [1,] 0.031752       NA         NA
 [2,] 0.058968       NA         NA
 [3,] 0.074088       NA         NA
 [4,] 0.111888       NA         NA
 [5,] 0.190512       NA         NA
 [6,] 0.264600       NA         NA
 [7,] 0.370440       NA         NA
 [8,]       NA 14.20754 0.03625039
 [9,]       NA 14.25412 0.34900478
[10,]       NA 13.50651 0.62228059
[11,]       NA 12.80261 1.04137355
[12,]       NA 12.32216 1.25312752
[13,]       NA 10.65625 1.69193560

$sys$nb_par
[1] 6

$sys$nb_conc
[1] 3


$result
$result$par
         X        Glc        Ace         mu       qGlc       qAce 
 0.0292953 14.5277073  0.1266283  0.5747114 -5.0639213  2.2768969 

$result$lastp
            X           Glc           Ace            mu          qGlc          qAce 
 7.723009e-10 -1.361651e-07 -9.070641e-08 -7.433898e-09  4.709846e-07  2.784202e-07 

$result$hci
         X        Glc        Ace         mu       qGlc       qAce 
0.00498819 0.26478869 0.11526376 0.04298323 0.68896357 0.30037742 

$result$ci_p
[1] 0.95

$result$sd_res
[1] 0.3953256

$result$laststep
            X           Glc           Ace            mu          qGlc          qAce 
 7.723009e-10 -1.361651e-07 -9.070641e-08 -7.433898e-09  4.709846e-07  2.784202e-07 

$result$normp
[1] 5.711119e-07

$result$res
 [1] -0.122835117 -0.037463308 -0.001725067  0.096178773  0.157867474 -0.075378051 -0.042700885  0.596774240 -0.532449935  0.132767290 -0.173775785 -0.397703927  0.374388118  0.554513151  0.053828582 -0.319742273 -0.515728288 -0.262805263  0.489934089

$result$prevres
 [1] -0.12283516 -0.03746336 -0.00172512  0.09617872  0.15786746 -0.07537802 -0.04270077  0.59677453 -0.53244972  0.13276742 -0.17377582 -0.39770408  0.37438768  0.55451359  0.05382887 -0.31974211 -0.51572837 -0.26280550  0.48993351

$result$jacobian
             [,1]     [,2] [,3]         [,4]       [,5]       [,6]
 [1,]   50.000000 0.000000    0   0.00000000 0.00000000 0.00000000
 [2,]   99.365323 0.000000    0   3.47856929 0.00000000 0.00000000
 [3,]  126.391444 0.000000    0   5.97467733 0.00000000 0.00000000
 [4,]  194.248884 0.000000    0  13.43766937 0.00000000 0.00000000
 [5,]  330.546828 0.000000    0  31.82363985 0.00000000 0.00000000
 [6,]  449.035285 0.000000    0  50.24334782 0.00000000 0.00000000
 [7,]  630.794059 0.000000    0  81.50910904 0.00000000 0.00000000
 [8,]   -3.387394 2.173913    0  -0.01443961 0.01959641 0.00000000
 [9,]  -38.477675 2.173913    0  -1.27467038 0.22259722 0.00000000
[10,]  -71.248187 2.173913    0  -3.51883866 0.41217793 0.00000000
[11,] -133.945993 2.173913    0  -9.39348690 0.77489104 0.00000000
[12,] -177.242219 2.173913    0 -14.26698906 1.02536407 0.00000000
[13,] -274.509230 2.173913    0 -26.87132915 1.58806351 0.00000000
[14,]    3.503078 0.000000    5   0.01493274 0.00000000 0.04507175
[15,]   39.791744 0.000000    5   1.31820225 0.00000000 0.51197361
[16,]   73.681418 0.000000    5   3.63901219 0.00000000 0.94800924
[17,]  138.520446 0.000000    5   9.71428831 0.00000000 1.78224940
[18,]  183.295302 0.000000    5  14.75422776 0.00000000 2.35833735
[19,]  283.884124 0.000000    5  27.78902463 0.00000000 3.65254608

$result$retres
$result$retres$res
 [1] -0.12283516 -0.03746336 -0.00172512  0.09617872  0.15786746 -0.07537802 -0.04270077  0.59677453 -0.53244972  0.13276742 -0.17377582 -0.39770408  0.37438768  0.55451359  0.05382887 -0.31974211 -0.51572837 -0.26280550  0.48993351

$result$retres$sim
       col
row              X      Glc       Ace
   [1,] 0.02929530 14.52771 0.1266284
   [2,] 0.05821873 14.27286 0.2412175
   [3,] 0.07405350 14.13333 0.3039518
   [4,] 0.11381157 13.78301 0.4614656
   [5,] 0.19366935 13.07937 0.7778468
   [6,] 0.26309244 12.46766 1.0528878
   [7,] 0.36958598 11.52932 1.4747948
   [8,] 0.03447595 14.48206 0.1471531
   [9,] 0.08814272 14.00919 0.3597706
  [10,] 0.13826165 13.56758 0.5583322
  [11,] 0.23415113 12.72267 0.9382279
  [12,] 0.30036799 12.13922 1.2005664
  [13,] 0.44912731 10.82847 1.7899223


$result$it
[1] 6

$result$btit
[1] 0

$result$history
NULL

$result$error
[1] 0

$result$mes
[1] ""

$result$resi
                  X         Glc         Ace
 [1,]  0.0024567031          NA          NA
 [2,]  0.0007492672          NA          NA
 [3,]  0.0000345024          NA          NA
 [4,] -0.0019235745          NA          NA
 [5,] -0.0031573491          NA          NA
 [6,]  0.0015075605          NA          NA
 [7,]  0.0008540153          NA          NA
 [8,]            NA -0.27451628 -0.11090272
 [9,]            NA  0.24492687 -0.01076577
[10,]            NA -0.06107301  0.06394842
[11,]            NA  0.07993688  0.10314567
[12,]            NA  0.18294388  0.05256110
[13,]            NA -0.17221833 -0.09798670
```
