## Supplementary material for "PhysioFit: a software to quantify cell growth parameters and extracellular fluxes": KEIO_ROBOT4_10_res.txt

```
Results (100 mc iterations)

optimal	mean	median	sd	CI_2.5	CI_97.5
X	0.0292952976530054	0.0301461623539683	0.0298536982732652	0.0039218593912551	0.0226478101244989	0.0379601427402495
Glc	14.5277073087856	14.5595422630372	14.5488121871248	0.182332275676085	14.263163585749	14.9147709571263
Ace	0.126628269626235	0.139857126720452	0.131466873618803	0.0806494189916846	1.00000000000066e-06	0.325766363824916
mu	0.574711445054875	0.569588989309994	0.567653275203222	0.0309875164680523	0.514399138539243	0.634402951097772
qGlc	-5.06392129749565	-5.08702326456366	-5.03842938401035	0.586894613444123	-6.20946852173557	-4.10676068904435
qAce	2.27689686905812	2.2498030789687	2.23543339676991	0.235105819305887	1.85251251341557	2.70578966452534
res	2.03167029009032	31.8805170703335	30.4992588950639	7.7535841067275	19.3642625988134	50.0869996660008


Goodness of fit (khi2 test)

khi2 value	2.03167029009141
data points	19
fitted parameters	6
degrees of freedom	13
khi2 reduced value	0.156282330007032
p-value, i.e. P(X^2<=value)	0.000247218842337235
conclusion	At level of 95% confidence, the model fits the data good enough with respect to the provided measurement SD.
```
