## Supplementary material for "PhysioFit: a software to quantify cell growth parameters and extracellular fluxes": KEIO_ROBOT5_2_log.txt

```
$sys
$sys$params
   X  Glc  Ace   mu qGlc qAce 
 0.6  0.6  0.6  0.6  0.6  0.6 

$sys$to_est
[1] "X"    "Glc"  "Ace"  "mu"   "qGlc" "qAce"

$sys$nconc
[1] "X"   "Glc" "Ace"

$sys$nflux
[1] "mu"   "qGlc" "qAce"

$sys$metab
[1] "Glc" "Ace"

$sys$weight
       col
row        X  Glc Ace
   [1,] 0.02 0.46 0.2
   [2,] 0.02 0.46 0.2
   [3,] 0.02 0.46 0.2
   [4,] 0.02 0.46 0.2
   [5,] 0.02 0.46 0.2
   [6,] 0.02 0.46 0.2
   [7,] 0.02 0.46 0.2
   [8,] 0.02 0.46 0.2
   [9,] 0.02 0.46 0.2
  [10,] 0.02 0.46 0.2
  [11,] 0.02 0.46 0.2
  [12,] 0.02 0.46 0.2
  [13,] 0.02 0.46 0.2
  [14,] 0.02 0.46 0.2

$sys$te_upc
   X  Glc  Ace   mu qGlc qAce 
  50   50   50   50   50   50 

$sys$te_loc
     X    Glc    Ace     mu   qGlc   qAce 
 1e-06  1e-06  1e-06  0e+00 -5e+01 -5e+01 

$sys$u
              X Glc Ace mu qGlc qAce
X <= 50      -1   0   0  0    0    0
Glc <= 50     0  -1   0  0    0    0
Ace <= 50     0   0  -1  0    0    0
mu <= 50      0   0   0 -1    0    0
qGlc <= 50    0   0   0  0   -1    0
qAce <= 50    0   0   0  0    0   -1
X >= 1e-06    1   0   0  0    0    0
Glc >= 1e-06  0   1   0  0    0    0
Ace >= 1e-06  0   0   1  0    0    0
mu >= 0       0   0   0  1    0    0
qGlc >= -50   0   0   0  0    1    0
qAce >= -50   0   0   0  0    0    1

$sys$co
     X <= 50    Glc <= 50    Ace <= 50     mu <= 50   qGlc <= 50   qAce <= 50   X >= 1e-06 Glc >= 1e-06 Ace >= 1e-06      mu >= 0  qGlc >= -50  qAce >= -50 
      -5e+01       -5e+01       -5e+01       -5e+01       -5e+01       -5e+01        1e-06        1e-06        1e-06        0e+00       -5e+01       -5e+01 

$sys$times
 [1] 1.828889 2.261389 2.774167 3.208889 3.706389 4.225833 4.635556 4.967500 2.800000 3.733333 4.283333 4.750000 5.116667 5.433333

$sys$data_meas
             X       Glc       Ace
 [1,] 0.061992        NA        NA
 [2,] 0.080136        NA        NA
 [3,] 0.108864        NA        NA
 [4,] 0.139104        NA        NA
 [5,] 0.185976        NA        NA
 [6,] 0.285768        NA        NA
 [7,] 0.368928        NA        NA
 [8,] 0.503496        NA        NA
 [9,]       NA 12.334048 0.7201399
[10,]       NA 11.715592 1.3754918
[11,]       NA 10.834395 1.8841277
[12,]       NA  9.932735 2.4892235
[13,]       NA  8.625342 2.9184150
[14,]       NA  8.147713 3.5528573

$sys$nb_par
[1] 6

$sys$nb_conc
[1] 3


$result
$result$par
         X        Glc        Ace         mu       qGlc       qAce 
 0.0145274 13.0604222  0.4181185  0.7069624 -5.4982699  3.4195696 

$result$lastp
            X           Glc           Ace            mu          qGlc          qAce 
-5.238850e-09 -2.755313e-07  2.268133e-07  8.106526e-08  1.537629e-07 -2.046983e-07 

$result$hci
          X         Glc         Ace          mu        qGlc        qAce 
0.003520695 0.494477541 0.224081530 0.053074076 0.838132976 0.372994334 

$result$ci_p
[1] 0.95

$result$sd_res
[1] 0.5607842

$result$laststep
            X           Glc           Ace            mu          qGlc          qAce 
-5.238850e-09 -2.755313e-07  2.268133e-07  8.106526e-08  1.537629e-07 -2.046983e-07 

$result$normp
[1] 4.466601e-07

$result$res
 [1] -0.45304161 -0.41367849 -0.28010633  0.06553718  0.68118943  0.11997646  0.80277019 -0.83433474  0.04664478 -0.27041335  0.01056661 -0.01257627  0.74113535 -0.51535712  0.68196062 -0.21806529 -0.42293212 -0.61143533  0.23003056  0.34044156

$result$prevres
 [1] -0.45304105 -0.41367786 -0.28010563  0.06553789  0.68119003  0.11997672  0.80276990 -0.83433576  0.04664501 -0.27041331  0.01056654 -0.01257638  0.74113526 -0.51535712  0.68196008 -0.21806547 -0.42293208 -0.61143514  0.23003082  0.34044179

$result$jacobian
           [,1]     [,2] [,3]       [,4]      [,5]      [,6]
 [1,]  182.1770 0.000000    0   4.840262 0.0000000 0.0000000
 [2,]  247.3340 0.000000    0   8.125446 0.0000000 0.0000000
 [3,]  355.4037 0.000000    0  14.323284 0.0000000 0.0000000
 [4,]  483.2754 0.000000    0  22.528768 0.0000000 0.0000000
 [5,]  686.9767 0.000000    0  36.989724 0.0000000 0.0000000
 [6,]  991.8065 0.000000    0  60.887399 0.0000000 0.0000000
 [7,] 1325.0245 0.000000    0  89.230596 0.0000000 0.0000000
 [8,] 1675.4858 0.000000    0 120.911256 0.0000000 0.0000000
 [9,] -105.4855 2.173913    0  -2.810909 0.2787114 0.0000000
[10,] -219.8574 2.173913    0  -8.323220 0.5809022 0.0000000
[11,] -332.3804 2.173913    0 -14.904570 0.8782080 0.0000000
[12,] -468.8997 2.173913    0 -23.887751 1.2389164 0.0000000
[13,] -612.6589 2.173913    0 -34.207282 1.6187537 0.0000000
[14,] -770.6234 2.173913    0 -46.325977 2.0361240 0.0000000
[15,]  150.8919 0.000000    5   4.020870 0.0000000 0.6410363
[16,]  314.4954 0.000000    5  11.905966 0.0000000 1.3360751
[17,]  475.4541 0.000000    5  21.320271 0.0000000 2.0198783
[18,]  670.7385 0.000000    5  34.170278 0.0000000 2.8495078
[19,]  876.3790 0.000000    5  48.931871 0.0000000 3.7231334
[20,] 1102.3397 0.000000    5  66.267080 0.0000000 4.6830852

$result$retres
$result$retres$res
 [1] -0.45304105 -0.41367786 -0.28010563  0.06553789  0.68119003  0.11997672  0.80276990 -0.83433576  0.04664501 -0.27041331  0.01056654 -0.01257638  0.74113526 -0.51535712  0.68196008 -0.21806547 -0.42293208 -0.61143514  0.23003082  0.34044179

$result$retres$sim
       col
row              X       Glc       Ace
   [1,] 0.05293118 12.761744 0.6038769
   [2,] 0.07186244 12.614510 0.6954473
   [3,] 0.10326189 12.370306 0.8473261
   [4,] 0.14041476 12.081357 1.0270341
   [5,] 0.19959980 11.621056 1.3133116
   [6,] 0.28816753 10.932237 1.7417128
   [7,] 0.38498340 10.179269 2.2100102
   [8,] 0.48680928  9.387337 2.7025410
   [9,] 0.10516511 12.355504 0.8565319
  [10,] 0.20343836 11.591202 1.3318787
  [11,] 0.30012299 10.839255 1.7995413
  [12,] 0.41742635  9.926950 2.3669364
  [13,] 0.54095043  8.966264 2.9644212
  [14,] 0.67668039  7.910649 3.6209456


$result$it
[1] 8

$result$btit
[1] 0

$result$history
NULL

$result$error
[1] 0

$result$mes
[1] ""

$result$resi
                 X          Glc         Ace
 [1,]  0.009060821           NA          NA
 [2,]  0.008273557           NA          NA
 [3,]  0.005602113           NA          NA
 [4,] -0.001310758           NA          NA
 [5,] -0.013623801           NA          NA
 [6,] -0.002399534           NA          NA
 [7,] -0.016055398           NA          NA
 [8,]  0.016686715           NA          NA
 [9,]           NA -0.021456706 -0.13639202
[10,]           NA  0.124390124  0.04361309
[11,]           NA -0.004860607  0.08458642
[12,]           NA  0.005785134  0.12228703
[13,]           NA -0.340922220 -0.04600616
[14,]           NA  0.237064274 -0.06808836
```
