## Supplementary material for "PhysioFit: a software to quantify cell growth parameters and extracellular fluxes": KEIO_ROBOT5_2_res.txt

```
Results (100 mc iterations)

optimal	mean	median	sd	CI_2.5	CI_97.5
X	0.0145274014764651	0.0142951055972443	0.0142888191120177	0.00185155564972945	0.0114521459150048	0.0175700504871105
Glc	13.0604221953422	13.0409319909564	13.039427890064	0.193023690803814	12.6800735487867	13.46950078159
Ace	0.418118487282525	0.429554533232839	0.435284758701086	0.10171437689485	0.252417814911237	0.60547732197849
mu	0.706962426372778	0.711802101097802	0.711239597252843	0.0259730090922817	0.668590814321066	0.755326257574953
qGlc	-5.49826986469006	-5.54660845306557	-5.57681392282222	0.476678355588264	-6.41491090756885	-4.68407078089708
qAce	3.41956963009771	3.40842536940913	3.42568835044317	0.227833539077964	2.96579235739321	3.94479377823151
res	4.4027046160999	35.2280676133898	35.2233866832735	9.15779835540326	22.3801150530468	53.6066228189219


Goodness of fit (khi2 test)

khi2 value	4.40270461610391
data points	20
fitted parameters	6
degrees of freedom	14
khi2 reduced value	0.314478901150279
p-value, i.e. P(X^2<=value)	0.00748496869012593
conclusion	At level of 95% confidence, the model fits the data good enough with respect to the provided measurement SD.
```
