## Supplementary material for "PhysioFit: a software to quantify cell growth parameters and extracellular fluxes": KEIO_ROBOT1_33_log.txt

```
$sys
$sys$params
   X  Glc  Ace   mu qGlc qAce 
 0.6  0.6  0.6  0.6  0.6  0.6 

$sys$to_est
[1] "X"    "Glc"  "Ace"  "mu"   "qGlc" "qAce"

$sys$nconc
[1] "X"   "Glc" "Ace"

$sys$nflux
[1] "mu"   "qGlc" "qAce"

$sys$metab
[1] "Glc" "Ace"

$sys$weight
       col
row        X  Glc Ace
   [1,] 0.02 0.46 0.2
   [2,] 0.02 0.46 0.2
   [3,] 0.02 0.46 0.2
   [4,] 0.02 0.46 0.2
   [5,] 0.02 0.46 0.2
   [6,] 0.02 0.46 0.2
   [7,] 0.02 0.46 0.2
   [8,] 0.02 0.46 0.2
   [9,] 0.02 0.46 0.2
  [10,] 0.02 0.46 0.2
  [11,] 0.02 0.46 0.2
  [12,] 0.02 0.46 0.2
  [13,] 0.02 0.46 0.2

$sys$te_upc
   X  Glc  Ace   mu qGlc qAce 
  50   50   50   50   50   50 

$sys$te_loc
     X    Glc    Ace     mu   qGlc   qAce 
 1e-06  1e-06  1e-06  0e+00 -5e+01 -5e+01 

$sys$u
              X Glc Ace mu qGlc qAce
X <= 50      -1   0   0  0    0    0
Glc <= 50     0  -1   0  0    0    0
Ace <= 50     0   0  -1  0    0    0
mu <= 50      0   0   0 -1    0    0
qGlc <= 50    0   0   0  0   -1    0
qAce <= 50    0   0   0  0    0   -1
X >= 1e-06    1   0   0  0    0    0
Glc >= 1e-06  0   1   0  0    0    0
Ace >= 1e-06  0   0   1  0    0    0
mu >= 0       0   0   0  1    0    0
qGlc >= -50   0   0   0  0    1    0
qAce >= -50   0   0   0  0    0    1

$sys$co
     X <= 50    Glc <= 50    Ace <= 50     mu <= 50   qGlc <= 50   qAce <= 50   X >= 1e-06 Glc >= 1e-06 Ace >= 1e-06      mu >= 0  qGlc >= -50  qAce >= -50 
      -5e+01       -5e+01       -5e+01       -5e+01       -5e+01       -5e+01        1e-06        1e-06        1e-06        0e+00       -5e+01       -5e+01 

$sys$times
 [1] 0.00000000 1.18888889 2.27694444 3.12833333 3.77138889 4.41555556 4.82277778 0.06666667 1.71666667 2.80000000 3.63333333 4.26666667 4.88333333

$sys$data_meas
             X      Glc        Ace
 [1,] 0.034776       NA         NA
 [2,] 0.061992       NA         NA
 [3,] 0.096768       NA         NA
 [4,] 0.134568       NA         NA
 [5,] 0.190512       NA         NA
 [6,] 0.269136       NA         NA
 [7,] 0.346248       NA         NA
 [8,]       NA 15.47789 0.01815814
 [9,]       NA 15.25809 0.34418979
[10,]       NA 13.62622 0.73469610
[11,]       NA 12.99676 1.18866830
[12,]       NA 11.95526 1.65213376
[13,]       NA 11.04886 2.22344201

$sys$nb_par
[1] 6

$sys$nb_conc
[1] 3


$result
$result$par
          X         Glc         Ace          mu        qGlc        qAce 
 0.03099828 15.43728220  0.05549351  0.49328576 -7.31439567  3.47704746 

$result$lastp
            X           Glc           Ace            mu          qGlc          qAce 
 3.173171e-09  1.011713e-07 -2.966381e-08 -2.525668e-08 -1.139045e-07 -1.182367e-08 

$result$hci
          X         Glc         Ace          mu        qGlc        qAce 
0.007196412 0.353792874 0.154509540 0.053508554 1.082665393 0.479170963 

$result$ci_p
[1] 0.95

$result$sd_res
[1] 0.5223246

$result$laststep
            X           Glc           Ace            mu          qGlc          qAce 
 3.173171e-09  1.011713e-07 -2.966381e-08 -2.525668e-08 -1.139045e-07 -1.182367e-08 

$result$normp
[1] 1.577262e-07

$result$res
 [1] -0.18888619 -0.31344843 -0.07298996  0.52421140  0.43434693  0.22860566 -0.58234326 -0.12169438 -0.94159748  0.95974083  0.30633454  0.37073041 -0.57351392  0.22320161  0.01192863 -0.14073208 -0.20003951 -0.11229074  0.21793209

$result$prevres
 [1] -0.18888635 -0.31344863 -0.07299018  0.52421123  0.43434686  0.22860579 -0.58234293 -0.12169459 -0.94159757  0.95974083  0.30633462  0.37073052 -0.57351380  0.22320175  0.01192867 -0.14073212 -0.20003958 -0.11229080  0.21793208

$result$jacobian
             [,1]     [,2] [,3]          [,4]        [,5]       [,6]
 [1,]   50.000000 0.000000    0   0.000000000 0.000000000 0.00000000
 [2,]   89.880858 0.000000    0   3.312424404 0.000000000 0.00000000
 [3,]  153.731462 0.000000    0  10.850573424 0.000000000 0.00000000
 [4,]  233.968235 0.000000    0  22.688585472 0.000000000 0.00000000
 [5,]  321.306508 0.000000    0  37.562832924 0.000000000 0.00000000
 [6,]  441.489298 0.000000    0  60.428669547 0.000000000 0.00000000
 [7,]  539.709327 0.000000    0  80.685347446 0.000000000 0.00000000
 [8,]   -1.077680 2.173913    0  -0.001119644 0.004567189 0.00000000
 [9,]  -42.942549 2.173913    0  -1.301926624 0.181989727 0.00000000
[10,]  -96.048576 2.173913    0  -5.098627209 0.407052086 0.00000000
[11,] -161.271989 2.173913    0 -11.659680274 0.683467704 0.00000000
[12,] -232.234881 2.173913    0 -20.384813811 0.984207130 0.00000000
[13,] -326.261844 2.173913    0 -33.764937336 1.382691657 0.00000000
[14,]    1.178284 0.000000    5   0.001224165 0.000000000 0.01050454
[15,]   46.951323 0.000000    5   1.423464110 0.000000000 0.41857637
[16,]  105.014905 0.000000    5   5.574594381 0.000000000 0.93621980
[17,]  176.327055 0.000000    5  12.748135032 0.000000000 1.57197572
[18,]  253.914477 0.000000    5  22.287777447 0.000000000 2.26367640
[19,]  356.719047 0.000000    5  36.916962591 0.000000000 3.18019081

$result$retres
$result$retres$res
 [1] -0.18888635 -0.31344863 -0.07299018  0.52421123  0.43434686  0.22860579 -0.58234293 -0.12169459 -0.94159757  0.95974083  0.30633462  0.37073052 -0.57351380  0.22320175  0.01192867 -0.14073212 -0.20003958 -0.11229080  0.21793208

$result$retres$sim
       col
row              X      Glc        Ace
   [1,] 0.03099827 15.43728 0.05549354
   [2,] 0.05572303 15.07067 0.22977212
   [3,] 0.09530820 14.48370 0.50879803
   [4,] 0.14505222 13.74610 0.85943118
   [5,] 0.19919894 12.94322 1.24109774
   [6,] 0.27370812 11.83840 1.76629421
   [7,] 0.33460114 10.93549 2.19551384
   [8,] 0.03203462 15.42192 0.06279850
   [9,] 0.07229383 14.82496 0.34657552
  [10,] 0.12336306 14.06771 0.70654968
  [11,] 0.18608493 13.13767 1.14866038
  [12,] 0.25432615 12.12580 1.62967560
  [13,] 0.34474686 10.78505 2.26702843


$result$it
[1] 8

$result$btit
[1] 0

$result$history
NULL

$result$error
[1] 0

$result$mes
[1] ""

$result$resi
                 X         Glc          Ace
 [1,]  0.003777727          NA           NA
 [2,]  0.006268973          NA           NA
 [3,]  0.001459804          NA           NA
 [4,] -0.010484225          NA           NA
 [5,] -0.008686937          NA           NA
 [6,] -0.004572116          NA           NA
 [7,]  0.011646859          NA           NA
 [8,]           NA  0.05597951 -0.044640351
 [9,]           NA  0.43313488 -0.002385734
[10,]           NA -0.44148078  0.028146423
[11,]           NA -0.14091392  0.040007916
[12,]           NA -0.17053604  0.022458161
[13,]           NA  0.26381635 -0.043586415
```
