## Supplementary material for "PhysioFit: a software to quantify cell growth parameters and extracellular fluxes": KEIO_ROBOT1_33_res.txt

```
Results (100 mc iterations)

optimal	mean	median	sd	CI_2.5	CI_97.5
X	0.0309982762031511	0.0317204615613833	0.0311669822944179	0.00427107361297943	0.0253692216374844	0.0419613857054266
Glc	15.4372822034971	15.4197101947849	15.4250310201862	0.207027984453205	14.9764278352145	15.7588247304697
Ace	0.0554935119524576	0.0871724717431024	0.083275212715945	0.0701552787587455	9.99999999997531e-07	0.242170545772475
mu	0.493285756302652	0.491243608194452	0.493662927409541	0.0301045442890661	0.42736104043673	0.536999871992701
qGlc	-7.31439566823108	-7.19192462592217	-7.21618439103576	0.635120127139561	-8.43132151993082	-6.18849346428143
qAce	3.47704746059736	3.36207272091617	3.34285753938281	0.26843572363494	2.88517805625183	3.89132165099605
res	3.54669858701524	32.7116018512856	31.9911198681084	7.16362750717771	19.7565241920043	48.0943583376728


Goodness of fit (khi2 test)

khi2 value	3.54669858701566
data points	19
fitted parameters	6
degrees of freedom	13
khi2 reduced value	0.272822968231974
p-value, i.e. P(X^2<=value)	0.00487251842525504
conclusion	At level of 95% confidence, the model fits the data good enough with respect to the provided measurement SD.
```
