## Supplementary material for "PhysioFit: a software to quantify cell growth parameters and extracellular fluxes": KEIO_ROBOT1_5_log.txt

```
$sys
$sys$params
   X  Glc  Ace   mu qGlc qAce 
 0.6  0.6  0.6  0.6  0.6  0.6 

$sys$to_est
[1] "X"    "Glc"  "Ace"  "mu"   "qGlc" "qAce"

$sys$nconc
[1] "X"   "Glc" "Ace"

$sys$nflux
[1] "mu"   "qGlc" "qAce"

$sys$metab
[1] "Glc" "Ace"

$sys$weight
       col
row        X  Glc Ace
   [1,] 0.02 0.46 0.2
   [2,] 0.02 0.46 0.2
   [3,] 0.02 0.46 0.2
   [4,] 0.02 0.46 0.2
   [5,] 0.02 0.46 0.2
   [6,] 0.02 0.46 0.2
   [7,] 0.02 0.46 0.2
   [8,] 0.02 0.46 0.2
   [9,] 0.02 0.46 0.2
  [10,] 0.02 0.46 0.2
  [11,] 0.02 0.46 0.2
  [12,] 0.02 0.46 0.2
  [13,] 0.02 0.46 0.2

$sys$te_upc
   X  Glc  Ace   mu qGlc qAce 
  50   50   50   50   50   50 

$sys$te_loc
     X    Glc    Ace     mu   qGlc   qAce 
 1e-06  1e-06  1e-06  0e+00 -5e+01 -5e+01 

$sys$u
              X Glc Ace mu qGlc qAce
X <= 50      -1   0   0  0    0    0
Glc <= 50     0  -1   0  0    0    0
Ace <= 50     0   0  -1  0    0    0
mu <= 50      0   0   0 -1    0    0
qGlc <= 50    0   0   0  0   -1    0
qAce <= 50    0   0   0  0    0   -1
X >= 1e-06    1   0   0  0    0    0
Glc >= 1e-06  0   1   0  0    0    0
Ace >= 1e-06  0   0   1  0    0    0
mu >= 0       0   0   0  1    0    0
qGlc >= -50   0   0   0  0    1    0
qAce >= -50   0   0   0  0    0    1

$sys$co
     X <= 50    Glc <= 50    Ace <= 50     mu <= 50   qGlc <= 50   qAce <= 50   X >= 1e-06 Glc >= 1e-06 Ace >= 1e-06      mu >= 0  qGlc >= -50  qAce >= -50 
      -5e+01       -5e+01       -5e+01       -5e+01       -5e+01       -5e+01        1e-06        1e-06        1e-06        0e+00       -5e+01       -5e+01 

$sys$times
 [1] 0.00000000 1.18888889 2.27694444 3.12833333 3.77138889 4.41555556 4.82277778 0.06666667 1.71666667 2.80000000 3.63333333 4.26666667 4.88333333

$sys$data_meas
             X       Glc        Ace
 [1,] 0.037800        NA         NA
 [2,] 0.072576        NA         NA
 [3,] 0.123984        NA         NA
 [4,] 0.179928        NA         NA
 [5,] 0.250992        NA         NA
 [6,] 0.374976        NA         NA
 [7,] 0.517104        NA         NA
 [8,]       NA 15.502781 0.02226149
 [9,]       NA 13.703507 0.33114564
[10,]       NA 13.480907 0.74927448
[11,]       NA 12.384738 1.13740429
[12,]       NA 11.326938 1.59017919
[13,]       NA  9.984199 2.04614778

$sys$nb_par
[1] 6

$sys$nb_conc
[1] 3


$result
$result$par
          X         Glc         Ace          mu        qGlc        qAce 
 0.03128413 14.84175180  0.13419882  0.57224631 -6.01583303  2.40834866 

$result$lastp
            X           Glc           Ace            mu          qGlc          qAce 
 1.049193e-08  2.602960e-07 -9.879879e-08 -7.905583e-08 -7.245340e-08  1.359306e-08 

$result$hci
          X         Glc         Ace          mu        qGlc        qAce 
0.009607286 0.541656957 0.234890407 0.069779476 1.259648023 0.542124160 

$result$ci_p
[1] 0.95

$result$sd_res
[1] 0.8316405

$result$laststep
            X           Glc           Ace            mu          qGlc          qAce 
 1.049193e-08  2.602960e-07 -9.879879e-08 -7.905583e-08 -7.245340e-08  1.359306e-08 

$result$normp
[1] 2.988467e-07

$result$res
 [1] -0.3257934 -0.5402058 -0.4425724  0.3740017  0.9889630  0.8244557 -1.1455083 -1.4648219  1.2799401  0.1239971  0.3382457  0.1401343 -0.4174953  0.5852862  0.1151318 -0.4655830 -0.4093311 -0.3734188  0.5479150

$result$prevres
 [1] -0.3257939 -0.5402065 -0.4425733  0.3740009  0.9889625  0.8244560 -1.1455071 -1.4648224  1.2799398  0.1239971  0.3382459  0.1401346 -0.4174950  0.5852867  0.1151320 -0.4655831 -0.4093313 -0.3734191  0.5479148

$result$jacobian
              [,1]     [,2] [,3]          [,4]        [,5]       [,6]
 [1,]   50.0000000 0.000000    0  0.000000e+00 0.000000000 0.00000000
 [2,]   98.7271889 0.000000    0  3.671994e+00 0.000000000 0.00000000
 [3,]  184.0111294 0.000000    0  1.310752e+01 0.000000000 0.00000000
 [4,]  299.5257704 0.000000    0  2.931374e+01 0.000000000 0.00000000
 [5,]  432.7614612 0.000000    0  5.105918e+01 0.000000000 0.00000000
 [6,]  625.6610227 0.000000    0  8.642680e+01 0.000000000 0.00000000
 [7,]  789.8477246 0.000000    0  1.191694e+02 0.000000000 0.00000000
 [8,]   -0.8887040 2.173913    0 -9.326366e-04 0.004621525 0.00000000
 [9,]  -38.1824896 2.173913    0 -1.190510e+00 0.198560313 0.00000000
[10,]  -90.6005750 2.173913    0 -4.985041e+00 0.471149963 0.00000000
[11,] -159.9241705 2.173913    0 -1.203266e+01 0.831653298 0.00000000
[12,] -239.7626343 2.173913    0 -2.194616e+01 1.246837078 0.00000000
[13,] -350.8933894 2.173913    0 -3.791465e+01 1.824750090 0.00000000
[14,]    0.8182925 0.000000    5  8.587443e-04 0.000000000 0.01062951
[15,]   35.1573123 0.000000    5  1.096187e+00 0.000000000 0.45668872
[16,]   83.4223422 0.000000    5  4.590079e+00 0.000000000 1.08364491
[17,]  147.2534682 0.000000    5  1.107932e+01 0.000000000 1.91280259
[18,]  220.7663753 0.000000    5  2.020738e+01 0.000000000 2.86772528
[19,]  323.0923030 0.000000    5  3.491069e+01 0.000000000 4.19692521

$result$retres
$result$retres$res
 [1] -0.3257939 -0.5402065 -0.4425733  0.3740009  0.9889625  0.8244560 -1.1455071 -1.4648224  1.2799398  0.1239971  0.3382459  0.1401346 -0.4174950  0.5852867  0.1151320 -0.4655831 -0.4093313 -0.3734191  0.5479148

$result$retres$sim
       col
row              X       Glc       Ace
   [1,] 0.03128412 14.841752 0.1341989
   [2,] 0.06177187 14.521244 0.2625092
   [3,] 0.11513253 13.960282 0.4870822
   [4,] 0.18740802 13.200474 0.7912599
   [5,] 0.27077125 12.324104 1.1421013
   [6,] 0.39146512 11.055290 1.6500519
   [7,] 0.49419386  9.975338 2.0823948
   [8,] 0.03250066 14.828962 0.1393188
   [9,] 0.08355182 14.292279 0.3541720
  [10,] 0.15530650 13.537946 0.6561579
  [11,] 0.25020300 12.540331 1.0555380
  [12,] 0.35949321 11.391400 1.5154954
  [13,] 0.51161918  9.792151 2.1557307


$result$it
[1] 8

$result$btit
[1] 0

$result$history
NULL

$result$error
[1] 0

$result$mes
[1] ""

$result$resi
                 X         Glc         Ace
 [1,]  0.006515878          NA          NA
 [2,]  0.010804131          NA          NA
 [3,]  0.008851466          NA          NA
 [4,] -0.007480017          NA          NA
 [5,] -0.019779250          NA          NA
 [6,] -0.016489120          NA          NA
 [7,]  0.022910143          NA          NA
 [8,]           NA  0.67381831 -0.11705733
 [9,]           NA -0.58877232 -0.02302641
[10,]           NA -0.05703868  0.09311661
[11,]           NA -0.15559313  0.08186627
[12,]           NA -0.06446190  0.07468382
[13,]           NA  0.19204772 -0.10958296
```
