## Supplementary material for "PhysioFit: a software to quantify cell growth parameters and extracellular fluxes": KEIO_ROBOT1_5_res.txt

```
Results (100 mc iterations)

optimal	mean	median	sd	CI_2.5	CI_97.5
X	0.0312841328468915	0.0313841606982059	0.0307747070398635	0.00379336860141058	0.0248378668324097	0.0394032472569283
Glc	14.8417518009082	14.8527326683992	14.8602662890094	0.196541079739537	14.46177487428	15.2265719748273
Ace	0.134198815164828	0.147386501582211	0.141052393922202	0.0845133232051579	0.00528669362828601	0.328447320591004
mu	0.572246309846033	0.573317439434702	0.575295877310065	0.0263113037013919	0.52320679707155	0.622834712485909
qGlc	-6.01583302850634	-5.98639592169537	-5.93459224792398	0.520694899843371	-7.01130914841176	-5.05173723335606
qAce	2.4083486595128	2.38603160498107	2.38954273127918	0.216724586110347	1.97631270701454	2.85921502036341
res	8.99113770243264	32.2552795092318	31.2306379014034	9.57407644474717	19.7907077729283	52.1243096754978


Goodness of fit (khi2 test)

khi2 value	8.99113770243801
data points	19
fitted parameters	6
degrees of freedom	13
khi2 reduced value	0.691625977110616
p-value, i.e. P(X^2<=value)	0.226387460894162
conclusion	At level of 95% confidence, the model fits the data good enough with respect to the provided measurement SD.
```
