## Supplementary material for "PhysioFit: a software to quantify cell growth parameters and extracellular fluxes": KEIO_ROBOT5_12_log.txt

```
$sys
$sys$params
   X  Glc  Ace   mu qGlc qAce 
 0.6  0.6  0.6  0.6  0.6  0.6 

$sys$to_est
[1] "X"    "Glc"  "Ace"  "mu"   "qGlc" "qAce"

$sys$nconc
[1] "X"   "Glc" "Ace"

$sys$nflux
[1] "mu"   "qGlc" "qAce"

$sys$metab
[1] "Glc" "Ace"

$sys$weight
       col
row        X  Glc Ace
   [1,] 0.02 0.46 0.2
   [2,] 0.02 0.46 0.2
   [3,] 0.02 0.46 0.2
   [4,] 0.02 0.46 0.2
   [5,] 0.02 0.46 0.2
   [6,] 0.02 0.46 0.2
   [7,] 0.02 0.46 0.2
   [8,] 0.02 0.46 0.2
   [9,] 0.02 0.46 0.2
  [10,] 0.02 0.46 0.2
  [11,] 0.02 0.46 0.2
  [12,] 0.02 0.46 0.2
  [13,] 0.02 0.46 0.2
  [14,] 0.02 0.46 0.2

$sys$te_upc
   X  Glc  Ace   mu qGlc qAce 
  50   50   50   50   50   50 

$sys$te_loc
     X    Glc    Ace     mu   qGlc   qAce 
 1e-06  1e-06  1e-06  0e+00 -5e+01 -5e+01 

$sys$u
              X Glc Ace mu qGlc qAce
X <= 50      -1   0   0  0    0    0
Glc <= 50     0  -1   0  0    0    0
Ace <= 50     0   0  -1  0    0    0
mu <= 50      0   0   0 -1    0    0
qGlc <= 50    0   0   0  0   -1    0
qAce <= 50    0   0   0  0    0   -1
X >= 1e-06    1   0   0  0    0    0
Glc >= 1e-06  0   1   0  0    0    0
Ace >= 1e-06  0   0   1  0    0    0
mu >= 0       0   0   0  1    0    0
qGlc >= -50   0   0   0  0    1    0
qAce >= -50   0   0   0  0    0    1

$sys$co
     X <= 50    Glc <= 50    Ace <= 50     mu <= 50   qGlc <= 50   qAce <= 50   X >= 1e-06 Glc >= 1e-06 Ace >= 1e-06      mu >= 0  qGlc >= -50  qAce >= -50 
      -5e+01       -5e+01       -5e+01       -5e+01       -5e+01       -5e+01        1e-06        1e-06        1e-06        0e+00       -5e+01       -5e+01 

$sys$times
 [1] 1.828889 2.261389 2.774167 3.208889 3.706389 4.225833 4.635556 4.967500 2.800000 3.733333 4.283333 4.750000 5.116667 5.433333

$sys$data_meas
             X       Glc      Ace
 [1,] 0.054432        NA       NA
 [2,] 0.069552        NA       NA
 [3,] 0.084672        NA       NA
 [4,] 0.113400        NA       NA
 [5,] 0.157248        NA       NA
 [6,] 0.192024        NA       NA
 [7,] 0.260064        NA       NA
 [8,] 0.337176        NA       NA
 [9,]       NA 12.480761 0.617587
[10,]       NA 11.817746 1.035772
[11,]       NA 11.368584 1.392182
[12,]       NA 10.713928 1.801012
[13,]       NA 10.176200 2.170108
[14,]       NA  9.420776 2.530418

$sys$nb_par
[1] 6

$sys$nb_conc
[1] 3


$result
$result$par
          X         Glc         Ace          mu        qGlc        qAce 
 0.01622448 13.08296206  0.25708620  0.60382379 -5.27077778  3.36988963 

$result$lastp
            X           Glc           Ace            mu          qGlc          qAce 
 2.750306e-09  8.469152e-08 -7.732768e-08 -3.851521e-08 -1.348272e-08  6.717190e-08 

$result$hci
          X         Glc         Ace          mu        qGlc        qAce 
0.002894207 0.315120080 0.143150464 0.039692501 0.701229273 0.312231787 

$result$ci_p
[1] 0.95

$result$sd_res
[1] 0.3297419

$result$laststep
            X           Glc           Ace            mu          qGlc          qAce 
 2.750306e-09  8.469152e-08 -7.732768e-08 -3.851521e-08 -1.348272e-08  6.717190e-08 

$result$normp
[1] 1.390577e-07

$result$res
 [1] -0.27398190 -0.29954575  0.09782488 -0.03840796 -0.25748677  0.80547502  0.32453836 -0.57316538 -0.05270453  0.12477409 -0.05430930  0.03788317 -0.13637117  0.08072775  0.20009365 -0.03231243 -0.11514759 -0.20208665 -0.07233056  0.22178359

$result$prevres
 [1] -0.27398214 -0.29954601  0.09782461 -0.03840822 -0.25748698  0.80547495  0.32453848 -0.57316503 -0.05270457  0.12477410 -0.05430927  0.03788320 -0.13637116  0.08072771  0.20009379 -0.03231240 -0.11514762 -0.20208671 -0.07233062  0.22178356

$result$jacobian
            [,1]     [,2] [,3]       [,4]      [,5]     [,6]
 [1,]  150.85961 0.000000    0   4.476421 0.0000000 0.000000
 [2,]  195.88025 0.000000    0   7.186816 0.0000000 0.000000
 [3,]  266.96857 0.000000    0  12.016094 0.0000000 0.000000
 [4,]  347.10474 0.000000    0  18.071152 0.0000000 0.000000
 [5,]  468.73095 0.000000    0  28.186765 0.0000000 0.000000
 [6,]  641.41833 0.000000    0  43.976874 0.0000000 0.000000
 [7,]  821.45891 0.000000    0  61.781472 0.0000000 0.000000
 [8,] 1003.76969 0.000000    0  80.898892 0.0000000 0.000000
 [9,]  -83.93715 2.173913    0  -2.419843 0.2583748 0.000000
[10,] -161.83543 2.173913    0  -6.603556 0.4981608 0.000000
[11,] -233.05647 2.173913    0 -11.252837 0.7173929 0.000000
[12,] -315.09130 2.173913    0 -17.278960 0.9699120 0.000000
[13,] -397.88156 2.173913    0 -23.914633 1.2247564 0.000000
[14,] -485.71961 2.173913    0 -31.439360 1.4951389 0.000000
[15,]  123.43065 0.000000    5   3.558410 0.0000000 0.594262
[16,]  237.98107 0.000000    5   9.710614 0.0000000 1.145770
[17,]  342.71251 0.000000    5  16.547441 0.0000000 1.650004
[18,]  463.34577 0.000000    5  25.408931 0.0000000 2.230798
[19,]  585.08991 0.000000    5  35.166773 0.0000000 2.816940
[20,]  714.25689 0.000000    5  46.231980 0.0000000 3.438820

$result$retres
$result$retres$res
 [1] -0.27398214 -0.29954601  0.09782461 -0.03840822 -0.25748698  0.80547495  0.32453848 -0.57316503 -0.05270457  0.12477410 -0.05430927  0.03788320 -0.13637116  0.08072771  0.20009379 -0.03231240 -0.11514762 -0.20208671 -0.07233062  0.22178356

$result$retres$sim
       col
row              X       Glc       Ace
   [1,] 0.04895236 12.797280 0.4397378
   [2,] 0.06356108 12.669761 0.5212679
   [3,] 0.08662849 12.468405 0.6500051
   [4,] 0.11263184 12.241422 0.7951276
   [5,] 0.15209826 11.896920 1.0153863
   [6,] 0.20813350 11.407788 1.3281143
   [7,] 0.26655477 10.897829 1.6541584
   [8,] 0.32571270 10.381439 1.9843138
   [9,] 0.08799039 12.456517 0.6576057
  [10,] 0.15459309 11.875142 1.0293098
  [11,] 0.21548678 11.343601 1.3691523
  [12,] 0.28562622 10.731354 1.7605945
  [13,] 0.35641155 10.113469 2.1556415
  [14,] 0.43151271  9.457911 2.5747747


$result$it
[1] 6

$result$btit
[1] 0

$result$history
NULL

$result$error
[1] 0

$result$mes
[1] ""

$result$resi
                  X         Glc         Ace
 [1,]  0.0054796428          NA          NA
 [2,]  0.0059909203          NA          NA
 [3,] -0.0019564922          NA          NA
 [4,]  0.0007681644          NA          NA
 [5,]  0.0051497396          NA          NA
 [6,] -0.0161094990          NA          NA
 [7,] -0.0064907697          NA          NA
 [8,]  0.0114633005          NA          NA
 [9,]            NA  0.02424410 -0.04001876
[10,]            NA -0.05739609  0.00646248
[11,]            NA  0.02498226  0.02302952
[12,]            NA -0.01742627  0.04041734
[13,]            NA  0.06273074  0.01446612
[14,]            NA -0.03713475 -0.04435671
```
