## Supplementary material for "PhysioFit: a software to quantify cell growth parameters and extracellular fluxes": KEIO_ROBOT5_12_res.txt

```
Results (100 mc iterations)

optimal	mean	median	sd	CI_2.5	CI_97.5
X	0.016224476536336	0.0165976926851888	0.0165916977017763	0.00278299815999293	0.0121288458500897	0.0218732908945399
Glc	13.0829620566873	13.067975601663	13.0576548751346	0.253820654622005	12.5693210735534	13.5853453684018
Ace	0.257086196231788	0.250995968522838	0.243461131709576	0.120908422338757	0.015710862586341	0.459237187634776
mu	0.603823790990043	0.601837460696881	0.59785050803981	0.0348752906075892	0.542055183639526	0.667558052007494
qGlc	-5.27077777724271	-5.17347600959577	-5.16348195023749	0.681932668615009	-6.38162895173431	-3.80579087882325
qAce	3.36988963069857	3.3890561059651	3.39565778360807	0.299211843986513	2.82244358134346	4.00363256781228
res	1.52221602239683	35.8733153442541	34.9671766900996	8.17768200041431	23.3094692370143	54.7165340065097


Goodness of fit (khi2 test)

khi2 value	1.52221602239733
data points	20
fitted parameters	6
degrees of freedom	14
khi2 reduced value	0.108729715885524
p-value, i.e. P(X^2<=value)	1.5137540188658e-05
conclusion	At level of 95% confidence, the model fits the data good enough with respect to the provided measurement SD.
```
