## Supplementary material for "PhysioFit: a software to quantify cell growth parameters and extracellular fluxes": KEIO_ROBOT2_10_log.txt

```
$sys
$sys$params
   X  Glc  Ace  Lac   mu qGlc qAce qLac 
 0.6  0.6  0.6  0.6  0.6  0.6  0.6  0.6 

$sys$to_est
[1] "X"    "Glc"  "Ace"  "Lac"  "mu"   "qGlc" "qAce" "qLac"

$sys$nconc
[1] "X"   "Glc" "Ace" "Lac"

$sys$nflux
[1] "mu"   "qGlc" "qAce" "qLac"

$sys$metab
[1] "Glc" "Ace" "Lac"

$sys$weight
      col
row       X  Glc Ace Lac
  [1,] 0.02 0.46 0.2 0.2
  [2,] 0.02 0.46 0.2 0.2
  [3,] 0.02 0.46 0.2 0.2
  [4,] 0.02 0.46 0.2 0.2
  [5,] 0.02 0.46 0.2 0.2
  [6,] 0.02 0.46 0.2 0.2
  [7,] 0.02 0.46 0.2 0.2
  [8,] 0.02 0.46 0.2 0.2

$sys$te_upc
   X  Glc  Ace  Lac   mu qGlc qAce qLac 
  50   50   50   50   50   50   50   50 

$sys$te_loc
     X    Glc    Ace    Lac     mu   qGlc   qAce   qLac 
 1e-06  1e-06  1e-06  1e-06  0e+00 -5e+01 -5e+01 -5e+01 

$sys$u
              X Glc Ace Lac mu qGlc qAce qLac
X <= 50      -1   0   0   0  0    0    0    0
Glc <= 50     0  -1   0   0  0    0    0    0
Ace <= 50     0   0  -1   0  0    0    0    0
Lac <= 50     0   0   0  -1  0    0    0    0
mu <= 50      0   0   0   0 -1    0    0    0
qGlc <= 50    0   0   0   0  0   -1    0    0
qAce <= 50    0   0   0   0  0    0   -1    0
qLac <= 50    0   0   0   0  0    0    0   -1
X >= 1e-06    1   0   0   0  0    0    0    0
Glc >= 1e-06  0   1   0   0  0    0    0    0
Ace >= 1e-06  0   0   1   0  0    0    0    0
Lac >= 1e-06  0   0   0   1  0    0    0    0
mu >= 0       0   0   0   0  1    0    0    0
qGlc >= -50   0   0   0   0  0    1    0    0
qAce >= -50   0   0   0   0  0    0    1    0
qLac >= -50   0   0   0   0  0    0    0    1

$sys$co
     X <= 50    Glc <= 50    Ace <= 50    Lac <= 50     mu <= 50   qGlc <= 50   qAce <= 50   qLac <= 50   X >= 1e-06 Glc >= 1e-06 Ace >= 1e-06 Lac >= 1e-06      mu >= 0  qGlc >= -50  qAce >= -50  qLac >= -50 
      -5e+01       -5e+01       -5e+01       -5e+01       -5e+01       -5e+01       -5e+01       -5e+01        1e-06        1e-06        1e-06        1e-06        0e+00       -5e+01       -5e+01       -5e+01 

$sys$times
[1] 2.501389 3.341944 3.997500 4.523333 1.950000 3.250000 4.083333 4.766667

$sys$data_meas
            X      Glc       Ace Lac
[1,] 0.099792       NA        NA  NA
[2,] 0.157248       NA        NA  NA
[3,] 0.211680       NA        NA  NA
[4,] 0.320544       NA        NA  NA
[5,]       NA 13.38429 0.4021565   0
[6,]       NA 13.14286 0.8485618   0
[7,]       NA 11.99207 1.4687620   0
[8,]       NA 11.02702 2.0632658   0

$sys$nb_par
[1] 8

$sys$nb_conc
[1] 4


$result
$result$par
            X           Glc           Ace           Lac            mu          qGlc          qAce          qLac 
 2.068129e-02  1.393311e+01  1.544961e-01  1.000000e-06  6.002998e-01 -5.079785e+00  3.419876e+00 -2.410836e-06 

$result$lastp
            X           Glc           Ace           Lac            mu          qGlc          qAce          qLac 
-6.994395e-09 -8.215372e-09  1.089993e-07  2.117582e-22  8.203302e-08 -5.005426e-07 -2.890118e-09  9.372720e-13 

$result$hci
          X         Glc         Ace         Lac          mu        qGlc        qAce        qLac 
0.007468193 0.477313786 0.216903890 0.200550375 0.086774528 1.330269391 0.597434549 0.564348508 

$result$ci_p
[1] 0.95

$result$sd_res
[1] 0.4485552

$result$laststep
            X           Glc           Ace           Lac            mu          qGlc          qAce          qLac 
-6.994395e-09 -8.215372e-09  1.089993e-07  2.117582e-22  8.203302e-08 -5.005426e-07 -2.890118e-09  9.372720e-13 

$result$normp
[1] 5.1892e-07

$result$res
 [1] -3.479017e-01 -1.743616e-01  8.112379e-01 -4.024970e-01  3.470212e-01 -5.782693e-01  1.859357e-01  4.531250e-02  7.178610e-02  8.521332e-02 -3.253625e-01  1.683631e-01  4.076455e-06  2.493526e-06  5.969145e-07 -1.846609e-06

$result$prevres
 [1] -3.479010e-01 -1.743611e-01  8.112380e-01 -4.024975e-01  3.470211e-01 -5.782695e-01  1.859357e-01  4.531276e-02  7.178588e-02  8.521336e-02 -3.253624e-01  1.683632e-01  4.076455e-06  2.493525e-06  5.969123e-07 -1.846612e-06

$result$jacobian
               [,1]     [,2] [,3] [,4]          [,5]      [,6]      [,7]      [,8]
 [1,]  2.244395e+02 0.000000    0    0  1.161069e+01 0.0000000 0.0000000 0.0000000
 [2,]  3.717388e+02 0.000000    0    0  2.569300e+01 0.0000000 0.0000000 0.0000000
 [3,]  5.509925e+02 0.000000    0    0  4.555246e+01 0.0000000 0.0000000 0.0000000
 [4,]  7.554992e+02 0.000000    0    0  7.067574e+01 0.0000000 0.0000000 0.0000000
 [5,] -4.091004e+01 2.173913    0    0 -9.823012e-01 0.1665568 0.0000000 0.0000000
 [6,] -1.110287e+02 2.173913    0    0 -4.874049e+00 0.4520305 0.0000000 0.0000000
 [7,] -1.950425e+02 2.173913    0    0 -1.130504e+01 0.7940751 0.0000000 0.0000000
 [8,] -3.032827e+02 2.173913    0    0 -2.126276e+01 1.2347528 0.0000000 0.0000000
 [9,]  6.334653e+01 0.000000    5    0  1.521029e+00 0.0000000 0.3830807 0.0000000
[10,]  1.719207e+02 0.000000    5    0  7.547146e+00 0.0000000 1.0396701 0.0000000
[11,]  3.020105e+02 0.000000    5    0  1.750512e+01 0.0000000 1.8263728 0.0000000
[12,]  4.696133e+02 0.000000    5    0  3.292399e+01 0.0000000 2.8399314 0.0000000
[13,] -4.465606e-05 0.000000    0    5 -1.072248e-06 0.0000000 0.0000000 0.3830807
[14,] -1.211953e-04 0.000000    0    5 -5.320352e-06 0.0000000 0.0000000 1.0396701
[15,] -2.129019e-04 0.000000    0    5 -1.234021e-05 0.0000000 0.0000000 1.8263728
[16,] -3.310534e-04 0.000000    0    5 -2.320973e-05 0.0000000 0.0000000 2.8399314

$result$retres
$result$retres$res
 [1] -3.479010e-01 -1.743611e-01  8.112380e-01 -4.024975e-01  3.470211e-01 -5.782695e-01  1.859357e-01  4.531276e-02  7.178588e-02  8.521336e-02 -3.253624e-01  1.683632e-01  4.076455e-06  2.493525e-06  5.969123e-07 -1.846612e-06

$result$retres$sim
      col
row             X      Glc       Ace           Lac
  [1,] 0.09283398 13.32255 0.5655460  7.102308e-07
  [2,] 0.15376078 12.80698 0.9126427  4.655453e-07
  [3,] 0.22790476 12.17957 1.3350370  1.677790e-07
  [4,] 0.31249405 11.46377 1.8169377 -1.719364e-07
  [5,] 0.06667394 13.54392 0.4165136  8.152910e-07
  [6,] 0.14550403 12.87685 0.8656045  4.987049e-07
  [7,] 0.23995551 12.07760 1.4036896  1.193825e-07
  [8,] 0.36164330 11.04786 2.0969384 -3.693225e-07


$result$it
[1] 6

$result$btit
[1] 0

$result$history
NULL

$result$error
[1] 0

$result$mes
[1] ""

$result$resi
                X         Glc         Ace           Lac
[1,]  0.006958021          NA          NA            NA
[2,]  0.003487223          NA          NA            NA
[3,] -0.016224760          NA          NA            NA
[4,]  0.008049949          NA          NA            NA
[5,]           NA -0.15962969 -0.01435718 -8.152910e-07
[6,]           NA  0.26600396 -0.01704267 -4.987049e-07
[7,]           NA -0.08553040  0.06507248 -1.193825e-07
[8,]           NA -0.02084387 -0.03367263  3.693225e-07
```
