## Supplementary material for "PhysioFit: a software to quantify cell growth parameters and extracellular fluxes": KEIO_ROBOT2_10_res.txt

```
Results (100 mc iterations)

optimal	mean	median	sd	CI_2.5	CI_97.5
X	0.0206812877828299	0.0201478520206737	0.0197622899419946	0.00402566889936402	0.0125287643575115	0.0290801197328312
Glc	13.9331126730311	13.8679971758069	13.8706482890202	0.353346254276895	13.2357086915945	14.6059420652089
Ace	0.154496110262948	0.184264598283469	0.173728728106714	0.14760534684383	9.99999999987122e-07	0.501526775982086
Lac	1e-06	0.102232561395134	0.0884458799041271	0.0791406335274377	9.99999999998678e-07	0.256055238009145
mu	0.600299810775309	0.611784486992718	0.614065421716886	0.047686078561972	0.527465965438626	0.721124019535998
qGlc	-5.07978495269022	-4.99463722177465	-4.99578332340814	1.0178402952934	-7.15813545371083	-3.01304760952438
qAce	3.41987558684639	3.36449966873259	3.3909003936297	0.459603701079244	2.50336736356652	4.11550346027326
qLac	-2.41083637457776e-06	-0.0569709263332368	-0.0809010845884791	0.206145376583128	-0.412052655000965	0.382286038153626
res	1.60961414670512	20.5867688503121	19.9495224520183	6.73490879693567	9.8202627651091	33.5493401301939


Goodness of fit (khi2 test)

khi2 value	1.60961414670624
data points	16
fitted parameters	8
degrees of freedom	8
khi2 reduced value	0.20120176833828
p-value, i.e. P(X^2<=value)	0.0092653944717633
conclusion	At level of 95% confidence, the model fits the data good enough with respect to the provided measurement SD.
```
