## Supplementary material for "PhysioFit: a software to quantify cell growth parameters and extracellular fluxes": KEIO_ROBOT1_29_log.txt

```
$sys
$sys$params
   X  Glc  Ace   mu qGlc qAce 
 0.6  0.6  0.6  0.6  0.6  0.6 

$sys$to_est
[1] "X"    "Glc"  "Ace"  "mu"   "qGlc" "qAce"

$sys$nconc
[1] "X"   "Glc" "Ace"

$sys$nflux
[1] "mu"   "qGlc" "qAce"

$sys$metab
[1] "Glc" "Ace"

$sys$weight
       col
row        X  Glc Ace
   [1,] 0.02 0.46 0.2
   [2,] 0.02 0.46 0.2
   [3,] 0.02 0.46 0.2
   [4,] 0.02 0.46 0.2
   [5,] 0.02 0.46 0.2
   [6,] 0.02 0.46 0.2
   [7,] 0.02 0.46 0.2
   [8,] 0.02 0.46 0.2
   [9,] 0.02 0.46 0.2
  [10,] 0.02 0.46 0.2
  [11,] 0.02 0.46 0.2
  [12,] 0.02 0.46 0.2
  [13,] 0.02 0.46 0.2

$sys$te_upc
   X  Glc  Ace   mu qGlc qAce 
  50   50   50   50   50   50 

$sys$te_loc
     X    Glc    Ace     mu   qGlc   qAce 
 1e-06  1e-06  1e-06  0e+00 -5e+01 -5e+01 

$sys$u
              X Glc Ace mu qGlc qAce
X <= 50      -1   0   0  0    0    0
Glc <= 50     0  -1   0  0    0    0
Ace <= 50     0   0  -1  0    0    0
mu <= 50      0   0   0 -1    0    0
qGlc <= 50    0   0   0  0   -1    0
qAce <= 50    0   0   0  0    0   -1
X >= 1e-06    1   0   0  0    0    0
Glc >= 1e-06  0   1   0  0    0    0
Ace >= 1e-06  0   0   1  0    0    0
mu >= 0       0   0   0  1    0    0
qGlc >= -50   0   0   0  0    1    0
qAce >= -50   0   0   0  0    0    1

$sys$co
     X <= 50    Glc <= 50    Ace <= 50     mu <= 50   qGlc <= 50   qAce <= 50   X >= 1e-06 Glc >= 1e-06 Ace >= 1e-06      mu >= 0  qGlc >= -50  qAce >= -50 
      -5e+01       -5e+01       -5e+01       -5e+01       -5e+01       -5e+01        1e-06        1e-06        1e-06        0e+00       -5e+01       -5e+01 

$sys$times
 [1] 0.00000000 1.18888889 2.27694444 3.12833333 3.77138889 4.41555556 4.82277778 0.06666667 1.71666667 2.80000000 3.63333333 4.26666667 4.88333333

$sys$data_meas
             X      Glc         Ace
 [1,] 0.052920       NA          NA
 [2,] 0.075600       NA          NA
 [3,] 0.110376       NA          NA
 [4,] 0.167832       NA          NA
 [5,] 0.219240       NA          NA
 [6,] 0.346248       NA          NA
 [7,] 0.430920       NA          NA
 [8,]       NA 15.45347 0.006172804
 [9,]       NA 15.21270 0.339055520
[10,]       NA 13.60450 0.718336054
[11,]       NA 12.94801 1.194867362
[12,]       NA 11.41217 1.652799455
[13,]       NA 10.13304 2.263159309

$sys$nb_par
[1] 6

$sys$nb_conc
[1] 3


$result
$result$par
          X         Glc         Ace          mu        qGlc        qAce 
 0.03417157 15.52425853  0.05694566  0.52090029 -7.21755715  2.92719604 

$result$lastp
            X           Glc           Ace            mu          qGlc          qAce 
 1.122242e-08  1.870692e-07 -8.280573e-08 -7.776594e-08  2.614132e-07 -8.513288e-08 

$result$hci
          X         Glc         Ace          mu        qGlc        qAce 
0.008095578 0.417140666 0.180820657 0.054315671 1.063162300 0.456773748 

$result$ci_p
[1] 0.95

$result$sd_res
[1] 0.6230335

$result$laststep
            X           Glc           Ace            mu          qGlc          qAce 
 1.122242e-08  1.870692e-07 -8.280573e-08 -7.776594e-08  2.614132e-07 -8.513288e-08 

$result$normp
[1] 3.515816e-07

$result$res
 [1] -0.93742157 -0.60612174  0.07535732  0.32484468  1.22267797 -0.26963352 -0.47604624  0.11752593 -0.81045127  0.77710975 -0.20126111  0.46771058 -0.35063389  0.28779225 -0.02276262 -0.13889668 -0.27768441 -0.07692813  0.22847959

$result$prevres
 [1] -0.93742213 -0.60612249  0.07535647  0.32484393  1.22267754 -0.26963326 -0.47604526  0.11752553 -0.81045135  0.77710988 -0.20126089  0.46771076 -0.35063394  0.28779266 -0.02276251 -0.13889679 -0.27768463 -0.07692832  0.22847960

$result$jacobian
              [,1]     [,2] [,3]          [,4]        [,5]       [,6]
 [1,]   50.0000000 0.000000    0   0.000000000 0.000000000 0.00000000
 [2,]   92.8806804 0.000000    0   3.773387702 0.000000000 0.00000000
 [3,]  163.7079748 0.000000    0  12.737583495 0.000000000 0.00000000
 [4,]  255.0789188 0.000000    0  27.267942107 0.000000000 0.00000000
 [5,]  356.5736666 0.000000    0  45.953157491 0.000000000 0.00000000
 [6,]  498.7412925 0.000000    0  75.253283343 0.000000000 0.00000000
 [7,]  616.5933397 0.000000    0 101.615709511 0.000000000 0.00000000
 [8,]   -1.0643973 2.173913    0  -0.001219421 0.005039394 0.00000000
 [9,]  -43.5379963 2.173913    0  -1.464823412 0.206130836 0.00000000
[10,]  -99.3890407 2.173913    0  -5.871607735 0.470557852 0.00000000
[11,] -169.7842748 2.173913    0 -13.681633775 0.803844399 0.00000000
[12,] -247.9142792 2.173913    0 -24.273840055 1.173751250 0.00000000
[13,] -353.2374586 2.173913    0 -40.798834759 1.672404308 0.00000000
[14,]    0.9928718 0.000000    5   0.001137478 0.000000000 0.01159061
[15,]   40.6123246 0.000000    5   1.366390024 0.000000000 0.47410092
[16,]   92.7102834 0.000000    5   5.477046699 0.000000000 1.08228306
[17,]  158.3750898 0.000000    5  12.762253628 0.000000000 1.84884212
[18,]  231.2549043 0.000000    5  22.642683497 0.000000000 2.69962787
[19,]  329.5005635 0.000000    5  38.057229528 0.000000000 3.84652991

$result$retres
$result$retres$res
 [1] -0.93742213 -0.60612249  0.07535647  0.32484393  1.22267754 -0.26963326 -0.47604526  0.11752553 -0.81045135  0.77710988 -0.20126089  0.46771076 -0.35063394  0.28779266 -0.02276251 -0.13889679 -0.27768463 -0.07692832  0.22847960

$result$retres$sim
       col
row              X       Glc        Ace
   [1,] 0.03417156 15.524258 0.05694574
   [2,] 0.06347755 15.118197 0.22163057
   [3,] 0.11188313 14.447492 0.49364540
   [4,] 0.17432888 13.582249 0.84455887
   [5,] 0.24369355 12.621137 1.23435318
   [6,] 0.34085533 11.274870 1.78035318
   [7,] 0.42139909 10.158862 2.23296830
   [8,] 0.03537907 15.507527 0.06373134
   [9,] 0.08356343 14.839888 0.33450302
  [10,] 0.14692389 13.961970 0.69055670
  [11,] 0.22678406 12.855434 1.13933044
  [12,] 0.31541899 11.627315 1.63741379
  [13,] 0.43490332  9.971748 2.30885523


$result$it
[1] 8

$result$btit
[1] 0

$result$history
NULL

$result$error
[1] 0

$result$mes
[1] ""

$result$resi
                 X         Glc          Ace
 [1,]  0.018748443          NA           NA
 [2,]  0.012122450          NA           NA
 [3,] -0.001507129          NA           NA
 [4,] -0.006496879          NA           NA
 [5,] -0.024453551          NA           NA
 [6,]  0.005392665          NA           NA
 [7,]  0.009520905          NA           NA
 [8,]           NA -0.05406175 -0.057558532
 [9,]           NA  0.37280762  0.004552503
[10,]           NA -0.35747055  0.027779358
[11,]           NA  0.09258001  0.055536925
[12,]           NA -0.21514695  0.015385664
[13,]           NA  0.16129161 -0.045695919
```
