## Supplementary material for "PhysioFit: a software to quantify cell growth parameters and extracellular fluxes": KEIO_ROBOT1_29_res.txt

```
Results (100 mc iterations)

optimal	mean	median	sd	CI_2.5	CI_97.5
X	0.0341715686894335	0.0337592707369168	0.0335167774718285	0.00391387903874572	0.0270521511526025	0.0412533521075005
Glc	15.5242585259574	15.5353385781617	15.5510676054736	0.209674625256637	15.1078635749796	15.8858465382092
Ace	0.0569456576642422	0.0868270634067039	0.0785380023034312	0.0695947420026541	9.99999999994061e-07	0.23504451386166
mu	0.520900287984813	0.525908518434756	0.523665718265157	0.0271962944457028	0.481508089863954	0.575084576517426
qGlc	-7.21755715436173	-7.29978089240499	-7.25302241639208	0.491646267145049	-8.25157753846212	-6.4354139101997
qAce	2.92719603858013	2.88066643164948	2.89195225194955	0.200960282478453	2.45904836693025	3.2152268228038
res	5.04622004385385	32.2022345735585	30.7959709987179	7.60427923750416	17.4667333881048	47.3174322221493


Goodness of fit (khi2 test)

khi2 value	5.04622004385802
data points	19
fitted parameters	6
degrees of freedom	13
khi2 reduced value	0.388170772604463
p-value, i.e. P(X^2<=value)	0.0258384789439947
conclusion	At level of 95% confidence, the model fits the data good enough with respect to the provided measurement SD.
```
