## Supplementary material for "PhysioFit: a software to quantify cell growth parameters and extracellular fluxes": KEIO_ROBOT5_13_log.txt

```
$sys
$sys$params
   X  Glc  Ace   mu qGlc qAce 
 0.6  0.6  0.6  0.6  0.6  0.6 

$sys$to_est
[1] "X"    "Glc"  "Ace"  "mu"   "qGlc" "qAce"

$sys$nconc
[1] "X"   "Glc" "Ace"

$sys$nflux
[1] "mu"   "qGlc" "qAce"

$sys$metab
[1] "Glc" "Ace"

$sys$weight
       col
row        X  Glc Ace
   [1,] 0.02 0.46 0.2
   [2,] 0.02 0.46 0.2
   [3,] 0.02 0.46 0.2
   [4,] 0.02 0.46 0.2
   [5,] 0.02 0.46 0.2
   [6,] 0.02 0.46 0.2
   [7,] 0.02 0.46 0.2
   [8,] 0.02 0.46 0.2
   [9,] 0.02 0.46 0.2
  [10,] 0.02 0.46 0.2
  [11,] 0.02 0.46 0.2
  [12,] 0.02 0.46 0.2
  [13,] 0.02 0.46 0.2
  [14,] 0.02 0.46 0.2

$sys$te_upc
   X  Glc  Ace   mu qGlc qAce 
  50   50   50   50   50   50 

$sys$te_loc
     X    Glc    Ace     mu   qGlc   qAce 
 1e-06  1e-06  1e-06  0e+00 -5e+01 -5e+01 

$sys$u
              X Glc Ace mu qGlc qAce
X <= 50      -1   0   0  0    0    0
Glc <= 50     0  -1   0  0    0    0
Ace <= 50     0   0  -1  0    0    0
mu <= 50      0   0   0 -1    0    0
qGlc <= 50    0   0   0  0   -1    0
qAce <= 50    0   0   0  0    0   -1
X >= 1e-06    1   0   0  0    0    0
Glc >= 1e-06  0   1   0  0    0    0
Ace >= 1e-06  0   0   1  0    0    0
mu >= 0       0   0   0  1    0    0
qGlc >= -50   0   0   0  0    1    0
qAce >= -50   0   0   0  0    0    1

$sys$co
     X <= 50    Glc <= 50    Ace <= 50     mu <= 50   qGlc <= 50   qAce <= 50   X >= 1e-06 Glc >= 1e-06 Ace >= 1e-06      mu >= 0  qGlc >= -50  qAce >= -50 
      -5e+01       -5e+01       -5e+01       -5e+01       -5e+01       -5e+01        1e-06        1e-06        1e-06        0e+00       -5e+01       -5e+01 

$sys$times
 [1] 1.828889 2.261389 2.774167 3.208889 3.706389 4.225833 4.635556 4.967500 2.800000 3.733333 4.283333 4.750000 5.116667 5.433333

$sys$data_meas
             X       Glc       Ace
 [1,] 0.063504        NA        NA
 [2,] 0.092232        NA        NA
 [3,] 0.119448        NA        NA
 [4,] 0.146664        NA        NA
 [5,] 0.192024        NA        NA
 [6,] 0.279720        NA        NA
 [7,] 0.347760        NA        NA
 [8,] 0.409752        NA        NA
 [9,]       NA 12.001083 0.6599695
[10,]       NA 11.245216 1.1152861
[11,]       NA 10.881907 1.5251002
[12,]       NA  9.580004 1.8427266
[13,]       NA  8.842438 2.2066414
[14,]       NA  7.858293 2.5288536

$sys$nb_par
[1] 6

$sys$nb_conc
[1] 3


$result
$result$par
          X         Glc         Ace          mu        qGlc        qAce 
 0.02374935 13.08196681  0.31733444  0.57586516 -5.71781275  2.52156483 

$result$lastp
            X           Glc           Ace            mu          qGlc          qAce 
-6.261675e-10 -4.260057e-08 -4.548142e-09  5.940760e-09  4.442550e-08  2.467915e-08 

$result$hci
          X         Glc         Ace          mu        qGlc        qAce 
0.003505645 0.359289831 0.156421775 0.033013644 0.601542541 0.261724798 

$result$ci_p
[1] 0.95

$result$sd_res
[1] 0.3640251

$result$laststep
            X           Glc           Ace            mu          qGlc          qAce 
-6.261675e-10 -4.260057e-08 -4.548142e-09  5.940760e-09  4.442550e-08  2.467915e-08 

$result$normp
[1] 6.673728e-08

$result$res
 [1]  0.22902163 -0.24459247 -0.10525082  0.20294092  0.43504614 -0.45026655 -0.25034887  0.26005241  0.29157065  0.10517433 -0.74472435  0.22327120 -0.03114458  0.15585276  0.37444086 -0.04638644 -0.43230213 -0.13156975 -0.06674798  0.30256545

$result$prevres
 [1]  0.22902169 -0.24459241 -0.10525077  0.20294098  0.43504618 -0.45026653 -0.25034889  0.26005235  0.29157069  0.10517434 -0.74472435  0.22327119 -0.03114460  0.15585273  0.37444089 -0.04638641 -0.43230211 -0.13156975 -0.06674801  0.30256539

$result$jacobian
            [,1]     [,2] [,3]       [,4]      [,5]      [,6]
 [1,]  143.33956 0.000000    0   6.225943 0.0000000 0.0000000
 [2,]  183.87902 0.000000    0   9.875502 0.0000000 0.0000000
 [3,]  247.04461 0.000000    0  16.276450 0.0000000 0.0000000
 [4,]  317.31986 0.000000    0  24.182639 0.0000000 0.0000000
 [5,]  422.59032 0.000000    0  37.198231 0.0000000 0.0000000
 [6,]  569.94118 0.000000    0  57.199754 0.0000000 0.0000000
 [7,]  721.60501 0.000000    0  79.442534 0.0000000 0.0000000
 [8,]  873.60921 0.000000    0 103.063963 0.0000000 0.0000000
 [9,]  -86.66243 2.173913    0  -3.624195 0.3599587 0.0000000
[10,] -163.69972 2.173913    0  -9.676959 0.6799387 0.0000000
[11,] -232.74165 2.173913    0 -16.273190 0.9667094 0.0000000
[12,] -311.15336 2.173913    0 -24.703689 1.2923981 0.0000000
[13,] -389.37958 2.173913    0 -33.880921 1.6173164 0.0000000
[14,] -471.59011 2.173913    0 -44.189469 1.9587838 0.0000000
[15,]   87.90203 0.000000    5   3.676035 0.0000000 0.8279051
[16,]  166.04124 0.000000    5   9.815376 0.0000000 1.5638590
[17,]  236.07073 0.000000    5  16.505958 0.0000000 2.2234315
[18,]  315.60403 0.000000    5  25.057045 0.0000000 2.9725157
[19,]  394.94917 0.000000    5  34.365546 0.0000000 3.7198277
[20,]  478.33562 0.000000    5  44.821545 0.0000000 4.5052028

$result$retres
$result$retres$res
 [1]  0.22902169 -0.24459241 -0.10525077  0.20294098  0.43504618 -0.45026653 -0.25034889  0.26005235  0.29157069  0.10517434 -0.74472435  0.22327119 -0.03114460  0.15585273  0.37444089 -0.04638641 -0.43230211 -0.13156975 -0.06674801  0.30256539

$result$retres$sim
       col
row              X       Glc       Ace
   [1,] 0.06808443 12.641760 0.5114663
   [2,] 0.08734015 12.450569 0.5957821
   [3,] 0.11734298 12.152668 0.7271568
   [4,] 0.15072282 11.821237 0.8733185
   [5,] 0.20072492 11.324762 1.0922648
   [6,] 0.27071467 10.629828 1.3987318
   [7,] 0.34275302  9.914553 1.7141691
   [8,] 0.41495305  9.197673 2.0303144
   [9,] 0.11910169 12.135206 0.7348577
  [10,] 0.20386373 11.293596 1.1060088
  [11,] 0.27982870 10.539334 1.4386398
  [12,] 0.36610300  9.682709 1.8164127
  [13,] 0.45217319  8.828111 2.1932918
  [14,] 0.54262722  7.929986 2.5893666


$result$it
[1] 6

$result$btit
[1] 0

$result$history
NULL

$result$error
[1] 0

$result$mes
[1] ""

$result$resi
                 X         Glc          Ace
 [1,] -0.004580434          NA           NA
 [2,]  0.004891848          NA           NA
 [3,]  0.002105015          NA           NA
 [4,] -0.004058820          NA           NA
 [5,] -0.008700924          NA           NA
 [6,]  0.009005331          NA           NA
 [7,]  0.005006978          NA           NA
 [8,] -0.005201047          NA           NA
 [9,]           NA -0.13412252 -0.074888179
[10,]           NA -0.04838020  0.009277282
[11,]           NA  0.34257320  0.086460423
[12,]           NA -0.10270475  0.026313951
[13,]           NA  0.01432652  0.013349601
[14,]           NA -0.07169226 -0.060513078
```
