## Supplementary material for "PhysioFit: a software to quantify cell growth parameters and extracellular fluxes": KEIO_ROBOT5_13_res.txt

```
Results (100 mc iterations)

optimal	mean	median	sd	CI_2.5	CI_97.5
X	0.0237493509574687	0.02446602763889	0.0242188445539616	0.00282028646273919	0.0194159040986009	0.0303004257194796
Glc	13.0819668132787	13.0951915859002	13.1127819935083	0.249181829359508	12.6121214255737	13.4959231234038
Ace	0.317334442574479	0.32649476847443	0.337098138321404	0.103425213182784	0.0990729331585429	0.521441037293596
mu	0.575865158557788	0.570714342979884	0.570657882733514	0.0241027344279882	0.526459076269987	0.615362400060009
qGlc	-5.71781275187705	-5.72138215500569	-5.76907159520252	0.505138343203285	-6.69507112339112	-4.71642473422649
qAce	2.52156482709804	2.49107839727499	2.48420082975872	0.220127383839585	2.13430430143372	2.94307474279168
res	1.85520012933215	35.4805314338859	34.2639958698351	8.2152121890937	22.5405641639676	51.7882645999031


Goodness of fit (khi2 test)

khi2 value	1.85520012933219
data points	20
fitted parameters	6
degrees of freedom	14
khi2 reduced value	0.132514294952299
p-value, i.e. P(X^2<=value)	5.23575923068512e-05
conclusion	At level of 95% confidence, the model fits the data good enough with respect to the provided measurement SD.
```
