## Supplementary material for "PhysioFit: a software to quantify cell growth parameters and extracellular fluxes": KEIO_ROBOT4_28_log.txt

```
$sys
$sys$params
   X  Glc  Ace   mu qGlc qAce 
 0.6  0.6  0.6  0.6  0.6  0.6 

$sys$to_est
[1] "X"    "Glc"  "Ace"  "mu"   "qGlc" "qAce"

$sys$nconc
[1] "X"   "Glc" "Ace"

$sys$nflux
[1] "mu"   "qGlc" "qAce"

$sys$metab
[1] "Glc" "Ace"

$sys$weight
       col
row        X  Glc Ace
   [1,] 0.02 0.46 0.2
   [2,] 0.02 0.46 0.2
   [3,] 0.02 0.46 0.2
   [4,] 0.02 0.46 0.2
   [5,] 0.02 0.46 0.2
   [6,] 0.02 0.46 0.2
   [7,] 0.02 0.46 0.2
   [8,] 0.02 0.46 0.2
   [9,] 0.02 0.46 0.2
  [10,] 0.02 0.46 0.2
  [11,] 0.02 0.46 0.2
  [12,] 0.02 0.46 0.2
  [13,] 0.02 0.46 0.2

$sys$te_upc
   X  Glc  Ace   mu qGlc qAce 
  50   50   50   50   50   50 

$sys$te_loc
     X    Glc    Ace     mu   qGlc   qAce 
 1e-06  1e-06  1e-06  0e+00 -5e+01 -5e+01 

$sys$u
              X Glc Ace mu qGlc qAce
X <= 50      -1   0   0  0    0    0
Glc <= 50     0  -1   0  0    0    0
Ace <= 50     0   0  -1  0    0    0
mu <= 50      0   0   0 -1    0    0
qGlc <= 50    0   0   0  0   -1    0
qAce <= 50    0   0   0  0    0   -1
X >= 1e-06    1   0   0  0    0    0
Glc >= 1e-06  0   1   0  0    0    0
Ace >= 1e-06  0   0   1  0    0    0
mu >= 0       0   0   0  1    0    0
qGlc >= -50   0   0   0  0    1    0
qAce >= -50   0   0   0  0    0    1

$sys$co
     X <= 50    Glc <= 50    Ace <= 50     mu <= 50   qGlc <= 50   qAce <= 50   X >= 1e-06 Glc >= 1e-06 Ace >= 1e-06      mu >= 0  qGlc >= -50  qAce >= -50 
      -5e+01       -5e+01       -5e+01       -5e+01       -5e+01       -5e+01        1e-06        1e-06        1e-06        0e+00       -5e+01       -5e+01 

$sys$times
 [1] 0.0000000 1.1950000 1.6136111 2.3613889 3.2863889 3.8194444 4.4108333 0.2833333 1.9166667 2.7000000 3.6166667 4.0500000 4.7500000

$sys$data_meas
             X       Glc        Ace
 [1,] 0.036288        NA         NA
 [2,] 0.063504        NA         NA
 [3,] 0.080136        NA         NA
 [4,] 0.123984        NA         NA
 [5,] 0.207144        NA         NA
 [6,] 0.306936        NA         NA
 [7,] 0.406728        NA         NA
 [8,]       NA 14.231162 0.04383869
 [9,]       NA 13.563719 0.36510338
[10,]       NA 13.421034 0.71662378
[11,]       NA 12.261480 1.21394115
[12,]       NA 11.840900 1.53740260
[13,]       NA  9.907831 2.00643939

$sys$nb_par
[1] 6

$sys$nb_conc
[1] 3


$result
$result$par
         X        Glc        Ace         mu       qGlc       qAce 
 0.0330171 14.3493012  0.1240754  0.5714233 -5.2324385  2.4737584 

$result$lastp
            X           Glc           Ace            mu          qGlc          qAce 
 1.772447e-10 -8.748056e-09 -1.057540e-08 -1.513277e-09  3.198961e-08  2.735937e-08 

$result$hci
          X         Glc         Ace          mu        qGlc        qAce 
0.006122452 0.324729793 0.141655578 0.046836685 0.758328132 0.332240304 

$result$ci_p
[1] 0.95

$result$sd_res
[1] 0.4836253

$result$laststep
            X           Glc           Ace            mu          qGlc          qAce 
 1.772447e-10 -8.748056e-09 -1.057540e-08 -1.513277e-09  3.198961e-08  2.735937e-08 

$result$normp
[1] 4.430079e-08

$result$res
 [1] -0.16354476  0.09268930  0.14419655  0.16472975  0.43919852 -0.70598812  0.19070779  0.14131503  0.39995910 -0.39929055  0.00486735 -0.53937190  0.39252098  0.52678501  0.21696539 -0.33426177 -0.51928911 -0.55060712  0.66040760

$result$prevres
 [1] -0.163544769  0.092689292  0.144196542  0.164729737  0.439198515 -0.705988110  0.190707816  0.141315046  0.399959113 -0.399290540  0.004867349 -0.539371912  0.392520944  0.526785060  0.216965427 -0.334261756 -0.519289121 -0.550607144  0.660407534

$result$jacobian
             [,1]     [,2] [,3]         [,4]       [,5]       [,6]
 [1,]   50.000000 0.000000    0   0.00000000 0.00000000 0.00000000
 [2,]   98.975647 0.000000    0   3.90512770 0.00000000 0.00000000
 [3,]  125.722609 0.000000    0   6.69809414 0.00000000 0.00000000
 [4,]  192.746451 0.000000    0  15.02771297 0.00000000 0.00000000
 [5,]  326.994103 0.000000    0  35.48116412 0.00000000 0.00000000
 [6,]  443.431126 0.000000    0  55.91976764 0.00000000 0.00000000
 [7,]  621.711324 0.000000    0  90.54165139 0.00000000 0.00000000
 [8,]   -3.498445 2.173913    0  -0.01680507 0.02207547 0.00000000
 [9,]  -39.610635 2.173913    0  -1.47767001 0.24994627 0.00000000
[10,]  -73.212416 2.173913    0  -4.07092153 0.46197619 0.00000000
[11,] -137.318942 2.173913    0 -10.84019424 0.86649348 0.00000000
[12,] -181.494319 2.173913    0 -16.44430455 1.14524363 0.00000000
[13,] -280.546957 2.173913    0 -30.91030891 1.77027368 0.00000000
[14,]    3.804136 0.000000    5   0.01827348 0.00000000 0.05077357
[15,]   43.071776 0.000000    5   1.60678748 0.00000000 0.57487641
[16,]   79.609651 0.000000    5   4.42663497 0.00000000 1.06254523
[17,]  149.317746 0.000000    5  11.78740060 0.00000000 1.99293500
[18,]  197.353129 0.000000    5  17.88119300 0.00000000 2.63406036
[19,]  305.060896 0.000000    5  33.61122373 0.00000000 4.07162947

$result$retres
$result$retres$res
 [1] -0.163544769  0.092689292  0.144196542  0.164729737  0.439198515 -0.705988110  0.190707816  0.141315046  0.399959113 -0.399290540  0.004867349 -0.539371912  0.392520944  0.526785060  0.216965427 -0.334261756 -0.519289121 -0.550607144  0.660407534

$result$retres$sim
       col
row              X      Glc       Ace
   [1,] 0.03301710 14.34930 0.1240754
   [2,] 0.06535779 14.05316 0.2640820
   [3,] 0.08301993 13.89143 0.3405435
   [4,] 0.12727859 13.48616 0.5321444
   [5,] 0.21592797 12.67441 0.9159180
   [6,] 0.29281624 11.97036 1.2487763
   [7,] 0.41054216 10.89236 1.7584256
   [8,] 0.03881975 14.29617 0.1491957
   [9,] 0.09871666 13.74770 0.4084965
  [10,] 0.15444972 13.23736 0.6497714
  [11,] 0.26077900 12.26372 1.1100833
  [12,] 0.33404979 11.59279 1.4272812
  [13,] 0.49834188 10.08839 2.1385209


$result$it
[1] 7

$result$btit
[1] 0

$result$history
NULL

$result$error
[1] 0

$result$mes
[1] ""

$result$resi
                 X          Glc         Ace
 [1,]  0.003270895           NA          NA
 [2,] -0.001853786           NA          NA
 [3,] -0.002883931           NA          NA
 [4,] -0.003294595           NA          NA
 [5,] -0.008783970           NA          NA
 [6,]  0.014119762           NA          NA
 [7,] -0.003814156           NA          NA
 [8,]           NA -0.065004921 -0.10535701
 [9,]           NA -0.183981192 -0.04339309
[10,]           NA  0.183673649  0.06685235
[11,]           NA -0.002238981  0.10385782
[12,]           NA  0.248111079  0.11012143
[13,]           NA -0.180559634 -0.13208151
```
