## Supplementary material for "PhysioFit: a software to quantify cell growth parameters and extracellular fluxes": KEIO_ROBOT4_28_res.txt

```
Results (100 mc iterations)

optimal	mean	median	sd	CI_2.5	CI_97.5
X	0.0330171047966288	0.0332012879788968	0.0331925650348049	0.00357762628379896	0.0268044402907315	0.0399764146195035
Glc	14.3493011750335	14.3664587461338	14.3571146720576	0.181462177250394	14.0106794905851	14.7076768351747
Ace	0.124075382300643	0.134860468664874	0.126024207726011	0.0763136637929761	0.00225838669406945	0.282300613609482
mu	0.571423282756617	0.572011075182236	0.571251624303209	0.0257606083174716	0.524614181847831	0.618653431485756
qGlc	-5.23243850408571	-5.21302855588701	-5.16751133383169	0.53621897799921	-6.15790753983157	-4.32895697106538
qAce	2.47375840964762	2.45758637743375	2.5084666461769	0.229032461755186	2.02936535611403	2.85180550968467
res	3.04061430174956	32.6002878293496	32.505114702063	7.80239970769437	19.9258046732275	50.7592371363734


Goodness of fit (khi2 test)

khi2 value	3.04061430174958
data points	19
fitted parameters	6
degrees of freedom	13
khi2 reduced value	0.233893407826891
p-value, i.e. P(X^2<=value)	0.00221607589920214
conclusion	At level of 95% confidence, the model fits the data good enough with respect to the provided measurement SD.
```
