## Supplementary material for "PhysioFit: a software to quantify cell growth parameters and extracellular fluxes": KEIO_ROBOT2_2_log.txt

```
$sys
$sys$params
   X  Glc  Ace  Lac   mu qGlc qAce qLac 
 0.6  0.6  0.6  0.6  0.6  0.6  0.6  0.6 

$sys$to_est
[1] "X"    "Glc"  "Ace"  "Lac"  "mu"   "qGlc" "qAce" "qLac"

$sys$nconc
[1] "X"   "Glc" "Ace" "Lac"

$sys$nflux
[1] "mu"   "qGlc" "qAce" "qLac"

$sys$metab
[1] "Glc" "Ace" "Lac"

$sys$weight
      col
row       X  Glc Ace Lac
  [1,] 0.02 0.46 0.2 0.2
  [2,] 0.02 0.46 0.2 0.2
  [3,] 0.02 0.46 0.2 0.2
  [4,] 0.02 0.46 0.2 0.2
  [5,] 0.02 0.46 0.2 0.2
  [6,] 0.02 0.46 0.2 0.2
  [7,] 0.02 0.46 0.2 0.2
  [8,] 0.02 0.46 0.2 0.2

$sys$te_upc
   X  Glc  Ace  Lac   mu qGlc qAce qLac 
  50   50   50   50   50   50   50   50 

$sys$te_loc
     X    Glc    Ace    Lac     mu   qGlc   qAce   qLac 
 1e-06  1e-06  1e-06  1e-06  0e+00 -5e+01 -5e+01 -5e+01 

$sys$u
              X Glc Ace Lac mu qGlc qAce qLac
X <= 50      -1   0   0   0  0    0    0    0
Glc <= 50     0  -1   0   0  0    0    0    0
Ace <= 50     0   0  -1   0  0    0    0    0
Lac <= 50     0   0   0  -1  0    0    0    0
mu <= 50      0   0   0   0 -1    0    0    0
qGlc <= 50    0   0   0   0  0   -1    0    0
qAce <= 50    0   0   0   0  0    0   -1    0
qLac <= 50    0   0   0   0  0    0    0   -1
X >= 1e-06    1   0   0   0  0    0    0    0
Glc >= 1e-06  0   1   0   0  0    0    0    0
Ace >= 1e-06  0   0   1   0  0    0    0    0
Lac >= 1e-06  0   0   0   1  0    0    0    0
mu >= 0       0   0   0   0  1    0    0    0
qGlc >= -50   0   0   0   0  0    1    0    0
qAce >= -50   0   0   0   0  0    0    1    0
qLac >= -50   0   0   0   0  0    0    0    1

$sys$co
     X <= 50    Glc <= 50    Ace <= 50    Lac <= 50     mu <= 50   qGlc <= 50   qAce <= 50   qLac <= 50   X >= 1e-06 Glc >= 1e-06 Ace >= 1e-06 Lac >= 1e-06      mu >= 0  qGlc >= -50  qAce >= -50  qLac >= -50 
      -5e+01       -5e+01       -5e+01       -5e+01       -5e+01       -5e+01       -5e+01       -5e+01        1e-06        1e-06        1e-06        1e-06        0e+00       -5e+01       -5e+01       -5e+01 

$sys$times
[1] 2.501389 3.341944 3.997500 4.523333 1.950000 3.250000 4.083333 4.766667

$sys$data_meas
            X      Glc       Ace Lac
[1,] 0.105840       NA        NA  NA
[2,] 0.157248       NA        NA  NA
[3,] 0.214704       NA        NA  NA
[4,] 0.297864       NA        NA  NA
[5,]       NA 14.23441 0.3878885   0
[6,]       NA 12.53844 0.8940363   0
[7,]       NA 12.13066 1.3719276   0
[8,]       NA 11.09626 1.8960346   0

$sys$nb_par
[1] 8

$sys$nb_conc
[1] 4


$result
$result$par
            X           Glc           Ace           Lac            mu          qGlc          qAce          qLac 
 2.919934e-02  1.447323e+01  1.246967e-01  1.000000e-06  5.082991e-01 -5.933002e+00  3.045075e+00 -2.305444e-06 

$result$lastp
            X           Glc           Ace           Lac            mu          qGlc          qAce          qLac 
 2.114774e-09  1.005299e-07 -2.670512e-08  0.000000e+00 -1.838356e-08 -1.690262e-07  1.191152e-08 -1.620241e-13 

$result$hci
         X        Glc        Ace        Lac         mu       qGlc       qAce       qLac 
0.01168413 0.60447263 0.26789582 0.24943437 0.09737445 1.56319494 0.68846561 0.65671372 

$result$ci_p
[1] 0.95

$result$sd_res
[1] 0.5223732

$result$laststep
            X           Glc           Ace           Lac            mu          qGlc          qAce          qLac 
 2.114774e-09  1.005299e-07 -2.670512e-08  0.000000e+00 -1.838356e-08 -1.690262e-07  1.191152e-08 -1.620241e-13 

$result$normp
[1] 1.996838e-07

$result$res
 [1] -8.570877e-02  1.190605e-01  4.025444e-01 -3.427726e-01 -7.362536e-01  1.081417e+00 -7.090168e-02 -2.742616e-01  1.660231e-01 -1.581797e-01 -1.409256e-01  1.330823e-01  3.877982e-06  2.207401e-06  3.852655e-07 -1.806210e-06

$result$prevres
 [1] -8.570891e-02  1.190604e-01  4.025444e-01 -3.427725e-01 -7.362537e-01  1.081417e+00 -7.090164e-02 -2.742615e-01  1.660231e-01 -1.581797e-01 -1.409257e-01  1.330823e-01  3.877983e-06  2.207401e-06  3.852659e-07 -1.806210e-06

$result$jacobian
               [,1]     [,2] [,3] [,4]          [,5]      [,6]      [,7]      [,8]
 [1,]  1.783017e+02 0.000000    0    0  1.302296e+01 0.0000000 0.0000000 0.0000000
 [2,]  2.733439e+02 0.000000    0    0  2.667360e+01 0.0000000 0.0000000 0.0000000
 [3,]  3.814382e+02 0.000000    0    0  4.452313e+01 0.0000000 0.0000000 0.0000000
 [4,]  4.983136e+02 0.000000    0    0  6.581643e+01 0.0000000 0.0000000 0.0000000
 [5,] -4.299507e+01 2.173913    0    0 -1.423015e+00 0.2116007 0.0000000 0.0000000
 [6,] -1.070108e+02 2.173913    0    0 -6.415824e+00 0.5266549 0.0000000 0.0000000
 [7,] -1.768340e+02 2.173913    0    0 -1.395118e+01 0.8702905 0.0000000 0.0000000
 [8,] -2.608101e+02 2.173913    0    0 -2.484989e+01 1.2835799 0.0000000 0.0000000
 [9,]  5.075396e+01 0.000000    5    0  1.679812e+00 0.0000000 0.4866817 0.0000000
[10,]  1.263220e+02 0.000000    5    0  7.573624e+00 0.0000000 1.2113063 0.0000000
[11,]  2.087454e+02 0.000000    5    0  1.646881e+01 0.0000000 2.0016681 0.0000000
[12,]  3.078759e+02 0.000000    5    0  2.933430e+01 0.0000000 2.9522337 0.0000000
[13,] -3.842612e-05 0.000000    0    5 -1.271796e-06 0.0000000 0.0000000 0.4866817
[14,] -9.563911e-05 0.000000    0    5 -5.734036e-06 0.0000000 0.0000000 1.2113063
[15,] -1.580424e-04 0.000000    0    5 -1.246864e-05 0.0000000 0.0000000 2.0016681
[16,] -2.330946e-04 0.000000    0    5 -2.220918e-05 0.0000000 0.0000000 2.9522337

$result$retres
$result$retres$res
 [1] -8.570891e-02  1.190604e-01  4.025444e-01 -3.427725e-01 -7.362537e-01  1.081417e+00 -7.090164e-02 -2.742615e-01  1.660231e-01 -1.581797e-01 -1.409257e-01  1.330823e-01  3.877983e-06  2.207401e-06  3.852659e-07 -1.806210e-06

$result$retres$sim
      col
row             X      Glc       Ace           Lac
  [1,] 0.10412582 13.59866 0.5735598  6.601631e-07
  [2,] 0.15962921 12.95081 0.9060647  4.084217e-07
  [3,] 0.22275489 12.21399 1.2842326  1.221085e-07
  [4,] 0.29100855 11.41732 1.6931207 -1.874631e-07
  [5,] 0.07867532 13.89573 0.4210931  7.755965e-07
  [6,] 0.15234054 13.03589 0.8624004  4.414802e-07
  [7,] 0.23268859 12.09804 1.3437425  7.705318e-08
  [8,] 0.32932292 10.97010 1.9226511 -3.612420e-07


$result$it
[1] 8

$result$btit
[1] 0

$result$history
NULL

$result$error
[1] 0

$result$mes
[1] ""

$result$resi
                X         Glc         Ace           Lac
[1,]  0.001714178          NA          NA            NA
[2,] -0.002381208          NA          NA            NA
[3,] -0.008050888          NA          NA            NA
[4,]  0.006855449          NA          NA            NA
[5,]           NA  0.33867670 -0.03320462 -7.755965e-07
[6,]           NA -0.49745174  0.03163595 -4.414802e-07
[7,]           NA  0.03261475  0.02818513 -7.705318e-08
[8,]           NA  0.12616029 -0.02661646  3.612420e-07
```
