## Supplementary material for "PhysioFit: a software to quantify cell growth parameters and extracellular fluxes": KEIO_ROBOT2_2_res.txt

```
Results (100 mc iterations)

optimal	mean	median	sd	CI_2.5	CI_97.5
X	0.0291993427561596	0.0288841434801561	0.027732507082685	0.00591827939354043	0.0201548639551344	0.0432887608910029
Glc	14.4732250893598	14.4628843439165	14.4227740022594	0.448239629096527	13.6936400147215	15.3145879597357
Ace	0.124696695598542	0.164644702381489	0.13444921673844	0.152910336827054	9.99999999903162e-07	0.476418009853547
Lac	1e-06	0.0979348985369021	0.0702935172563742	0.0846640004625337	9.99999999986122e-07	0.288973678735273
mu	0.508299139112642	0.514756039290279	0.520508469939653	0.0474493098590105	0.407814260663633	0.591934911045258
qGlc	-5.93300224659562	-5.97404137524174	-5.96671925213792	1.21100819473127	-8.48060613306343	-3.86347921261023
qAce	3.04507468649018	2.96985959388596	2.99987798091653	0.487504462457662	1.93105215430049	3.82444187670715
qLac	-2.30544430448261e-06	-0.0371438472199528	-0.0101799808490799	0.224276334142747	-0.479722836269873	0.359673160969195
res	2.18299009541177	21.5201528749033	20.7846961359731	6.85003954267017	11.4935379752834	38.6675988977682


Goodness of fit (khi2 test)

khi2 value	2.18299009541185
data points	16
fitted parameters	8
degrees of freedom	8
khi2 reduced value	0.272873761926481
p-value, i.e. P(X^2<=value)	0.0251184037444129
conclusion	At level of 95% confidence, the model fits the data good enough with respect to the provided measurement SD.
```
