## Supplementary material for "PhysioFit: a software to quantify cell growth parameters and extracellular fluxes": KEIO_ROBOT4_19_log.txt

```
$sys
$sys$params
   X  Glc  Ace   mu qGlc qAce 
 0.6  0.6  0.6  0.6  0.6  0.6 

$sys$to_est
[1] "X"    "Glc"  "Ace"  "mu"   "qGlc" "qAce"

$sys$nconc
[1] "X"   "Glc" "Ace"

$sys$nflux
[1] "mu"   "qGlc" "qAce"

$sys$metab
[1] "Glc" "Ace"

$sys$weight
       col
row        X  Glc Ace
   [1,] 0.02 0.46 0.2
   [2,] 0.02 0.46 0.2
   [3,] 0.02 0.46 0.2
   [4,] 0.02 0.46 0.2
   [5,] 0.02 0.46 0.2
   [6,] 0.02 0.46 0.2
   [7,] 0.02 0.46 0.2
   [8,] 0.02 0.46 0.2
   [9,] 0.02 0.46 0.2
  [10,] 0.02 0.46 0.2
  [11,] 0.02 0.46 0.2
  [12,] 0.02 0.46 0.2
  [13,] 0.02 0.46 0.2

$sys$te_upc
   X  Glc  Ace   mu qGlc qAce 
  50   50   50   50   50   50 

$sys$te_loc
     X    Glc    Ace     mu   qGlc   qAce 
 1e-06  1e-06  1e-06  0e+00 -5e+01 -5e+01 

$sys$u
              X Glc Ace mu qGlc qAce
X <= 50      -1   0   0  0    0    0
Glc <= 50     0  -1   0  0    0    0
Ace <= 50     0   0  -1  0    0    0
mu <= 50      0   0   0 -1    0    0
qGlc <= 50    0   0   0  0   -1    0
qAce <= 50    0   0   0  0    0   -1
X >= 1e-06    1   0   0  0    0    0
Glc >= 1e-06  0   1   0  0    0    0
Ace >= 1e-06  0   0   1  0    0    0
mu >= 0       0   0   0  1    0    0
qGlc >= -50   0   0   0  0    1    0
qAce >= -50   0   0   0  0    0    1

$sys$co
     X <= 50    Glc <= 50    Ace <= 50     mu <= 50   qGlc <= 50   qAce <= 50   X >= 1e-06 Glc >= 1e-06 Ace >= 1e-06      mu >= 0  qGlc >= -50  qAce >= -50 
      -5e+01       -5e+01       -5e+01       -5e+01       -5e+01       -5e+01        1e-06        1e-06        1e-06        0e+00       -5e+01       -5e+01 

$sys$times
 [1] 0.0000000 1.1950000 1.6136111 2.3613889 3.2863889 3.8194444 4.4108333 0.2833333 1.9166667 2.7000000 3.6166667 4.0500000 4.7500000

$sys$data_meas
             X      Glc        Ace
 [1,] 0.034776       NA         NA
 [2,] 0.063504       NA         NA
 [3,] 0.078624       NA         NA
 [4,] 0.123984       NA         NA
 [5,] 0.216216       NA         NA
 [6,] 0.276696       NA         NA
 [7,] 0.446040       NA         NA
 [8,]       NA 14.41664 0.04904762
 [9,]       NA 14.26605 0.44390735
[10,]       NA 13.38666 0.71698142
[11,]       NA 11.99549 1.17272203
[12,]       NA 11.56276 1.55291085
[13,]       NA 10.23650 2.19453087

$sys$nb_par
[1] 6

$sys$nb_conc
[1] 3


$result
$result$par
          X         Glc         Ace          mu        qGlc        qAce 
 0.02908868 14.50158950  0.13832468  0.61101142 -5.46641000  2.59952226 

$result$lastp
            X           Glc           Ace            mu          qGlc          qAce 
-2.425405e-09 -7.244404e-08  3.661569e-08  2.223780e-08  9.252655e-08 -5.036982e-08 

$result$hci
          X         Glc         Ace          mu        qGlc        qAce 
0.006664814 0.382121769 0.166797434 0.057386245 0.900145239 0.394819484 

$result$ci_p
[1] 0.95

$result$sd_res
[1] 0.5780483

$result$laststep
            X           Glc           Ace            mu          qGlc          qAce 
-2.425405e-09 -7.244404e-08  3.661569e-08  2.223780e-08  9.252655e-08 -5.036982e-08 

$result$normp
[1] 1.348612e-07

$result$res
 [1] -0.28436606 -0.15665348 -0.03285696 -0.04304517  0.02264309  1.16956209 -0.76685328  0.07773187 -0.74706044  0.04448712  0.85754651  0.23522489 -0.46792994  0.56334062 -0.15077786 -0.29094416 -0.15111032 -0.34248576  0.37197749

$result$prevres
 [1] -0.28436594 -0.15665331 -0.03285677 -0.04304498  0.02264320  1.16956207 -0.76685360  0.07773202 -0.74706038  0.04448713  0.85754645  0.23522481 -0.46793003  0.56334045 -0.15077794 -0.29094417 -0.15111026 -0.34248567  0.37197760

$result$jacobian
             [,1]     [,2] [,3]         [,4]       [,5]       [,6]
 [1,]   50.000000 0.000000    0   0.00000000 0.00000000 0.00000000
 [2,]  103.770490 0.000000    0   3.60716330 0.00000000 0.00000000
 [3,]  134.015812 0.000000    0   6.29040995 0.00000000 0.00000000
 [4,]  211.634036 0.000000    0  14.53707605 0.00000000 0.00000000
 [5,]  372.428131 0.000000    0  35.60290736 0.00000000 0.00000000
 [6,]  515.814448 0.000000    0  57.30832735 0.00000000 0.00000000
 [7,]  740.327353 0.000000    0  94.98794157 0.00000000 0.00000000
 [8,]   -3.676011 2.173913    0  -0.01558532 0.01956134 0.00000000
 [9,]  -43.284609 2.173913    0  -1.43693165 0.23033255 0.00000000
[10,]  -81.793874 2.173913    0  -4.05755482 0.43525383 0.00000000
[11,] -157.810664 2.173913    0 -11.13546677 0.83976577 0.00000000
[12,] -211.543943 2.173913    0 -17.14200971 1.12569936 0.00000000
[13,] -334.833633 2.173913    0 -33.01108755 1.78176695 0.00000000
[14,]    4.020647 0.000000    5   0.01704649 0.00000000 0.04499108
[15,]   47.342661 0.000000    5   1.57164801 0.00000000 0.52976487
[16,]   89.462278 0.000000    5   4.43796191 0.00000000 1.00108381
[17,]  172.605854 0.000000    5  12.17944788 0.00000000 1.93146128
[18,]  231.376779 0.000000    5  18.74912099 0.00000000 2.58910853
[19,]  366.225221 0.000000    5  36.10596921 0.00000000 4.09806398

$result$retres
$result$retres$res
 [1] -0.28436594 -0.15665331 -0.03285677 -0.04304498  0.02264320  1.16956207 -0.76685360  0.07773202 -0.74706038  0.04448713  0.85754645  0.23522481 -0.46793003  0.56334045 -0.15077794 -0.29094417 -0.15111026 -0.34248567  0.37197760

$result$retres$sim
       col
row              X      Glc       Ace
   [1,] 0.02908868 14.50159 0.1383246
   [2,] 0.06037093 14.22172 0.2714137
   [3,] 0.07796686 14.06430 0.3462748
   [4,] 0.12312310 13.66031 0.5383901
   [5,] 0.21666886 12.82340 0.9363766
   [6,] 0.30008724 12.07710 1.2912766
   [7,] 0.43070293 10.90855 1.8469756
   [8,] 0.03458669 14.45240 0.1617157
   [9,] 0.09382716 13.92241 0.4137518
  [10,] 0.15142340 13.40712 0.6587926
  [11,] 0.26511765 12.38996 1.1425000
  [12,] 0.34548365 11.67096 1.4844137
  [13,] 0.52988144 10.02125 2.2689264


$result$it
[1] 7

$result$btit
[1] 0

$result$history
NULL

$result$error
[1] 0

$result$mes
[1] ""

$result$resi
                  X         Glc         Ace
 [1,]  0.0056873187          NA          NA
 [2,]  0.0031330661          NA          NA
 [3,]  0.0006571354          NA          NA
 [4,]  0.0008608997          NA          NA
 [5,] -0.0004528640          NA          NA
 [6,] -0.0233912414          NA          NA
 [7,]  0.0153370720          NA          NA
 [8,]            NA -0.03575673 -0.11266809
 [9,]            NA  0.34364777  0.03015559
[10,]            NA -0.02046408  0.05818883
[11,]            NA -0.39447137  0.03022205
[12,]            NA -0.10820341  0.06849713
[13,]            NA  0.21524781 -0.07439552
```
