## Supplementary material for "PhysioFit: a software to quantify cell growth parameters and extracellular fluxes": KEIO_ROBOT4_19_res.txt

```
Results (100 mc iterations)

optimal	mean	median	sd	CI_2.5	CI_97.5
X	0.029088678845559	0.029294382731905	0.0292756873845456	0.0031883730716229	0.0241544291240737	0.0352208083968778
Glc	14.5015894959824	14.5187920210036	14.5231811669835	0.2325748560705	14.055989968023	14.8904491036409
Ace	0.138324680442205	0.145887737025953	0.141584825163568	0.0814023315710668	0.0105995956472515	0.326283587064382
mu	0.61101142253027	0.6105224275289	0.606825012480008	0.0257315707802551	0.56355090414162	0.656135449534971
qGlc	-5.46641000295335	-5.5009281142526	-5.5170614291019	0.583451052926897	-6.58340138801358	-4.34763369706428
qAce	2.5995222581776	2.60204800198529	2.61421284276098	0.261290850805602	2.04623661310348	3.06783292302606
res	4.34381803620314	32.0926124062284	30.9914146717662	7.05135203846472	19.9692719477951	46.4835864450292


Goodness of fit (khi2 test)

khi2 value	4.34381803620346
data points	19
fitted parameters	6
degrees of freedom	13
khi2 reduced value	0.334139848938728
p-value, i.e. P(X^2<=value)	0.0130459477850703
conclusion	At level of 95% confidence, the model fits the data good enough with respect to the provided measurement SD.
```
