## Supplementary material for "PhysioFit: a software to quantify cell growth parameters and extracellular fluxes": KEIO_ROBOT5_18_log.txt

```
$sys
$sys$params
   X  Glc  Ace   mu qGlc qAce 
 0.6  0.6  0.6  0.6  0.6  0.6 

$sys$to_est
[1] "X"    "Glc"  "Ace"  "mu"   "qGlc" "qAce"

$sys$nconc
[1] "X"   "Glc" "Ace"

$sys$nflux
[1] "mu"   "qGlc" "qAce"

$sys$metab
[1] "Glc" "Ace"

$sys$weight
       col
row        X  Glc Ace
   [1,] 0.02 0.46 0.2
   [2,] 0.02 0.46 0.2
   [3,] 0.02 0.46 0.2
   [4,] 0.02 0.46 0.2
   [5,] 0.02 0.46 0.2
   [6,] 0.02 0.46 0.2
   [7,] 0.02 0.46 0.2
   [8,] 0.02 0.46 0.2
   [9,] 0.02 0.46 0.2
  [10,] 0.02 0.46 0.2
  [11,] 0.02 0.46 0.2
  [12,] 0.02 0.46 0.2
  [13,] 0.02 0.46 0.2
  [14,] 0.02 0.46 0.2

$sys$te_upc
   X  Glc  Ace   mu qGlc qAce 
  50   50   50   50   50   50 

$sys$te_loc
     X    Glc    Ace     mu   qGlc   qAce 
 1e-06  1e-06  1e-06  0e+00 -5e+01 -5e+01 

$sys$u
              X Glc Ace mu qGlc qAce
X <= 50      -1   0   0  0    0    0
Glc <= 50     0  -1   0  0    0    0
Ace <= 50     0   0  -1  0    0    0
mu <= 50      0   0   0 -1    0    0
qGlc <= 50    0   0   0  0   -1    0
qAce <= 50    0   0   0  0    0   -1
X >= 1e-06    1   0   0  0    0    0
Glc >= 1e-06  0   1   0  0    0    0
Ace >= 1e-06  0   0   1  0    0    0
mu >= 0       0   0   0  1    0    0
qGlc >= -50   0   0   0  0    1    0
qAce >= -50   0   0   0  0    0    1

$sys$co
     X <= 50    Glc <= 50    Ace <= 50     mu <= 50   qGlc <= 50   qAce <= 50   X >= 1e-06 Glc >= 1e-06 Ace >= 1e-06      mu >= 0  qGlc >= -50  qAce >= -50 
      -5e+01       -5e+01       -5e+01       -5e+01       -5e+01       -5e+01        1e-06        1e-06        1e-06        0e+00       -5e+01       -5e+01 

$sys$times
 [1] 1.828889 2.261389 2.774167 3.208889 3.706389 4.225833 4.635556 4.967500 2.800000 3.733333 4.283333 4.750000 5.116667 5.433333

$sys$data_meas
             X       Glc       Ace
 [1,] 0.061992        NA        NA
 [2,] 0.081648        NA        NA
 [3,] 0.110376        NA        NA
 [4,] 0.134568        NA        NA
 [5,] 0.184464        NA        NA
 [6,] 0.270648        NA        NA
 [7,] 0.335664        NA        NA
 [8,] 0.412776        NA        NA
 [9,]       NA 12.386925 0.5439516
[10,]       NA 12.053501 0.9478051
[11,]       NA 11.381361 1.2547012
[12,]       NA 10.652594 1.6134133
[13,]       NA  9.898042 1.8464344
[14,]       NA  9.199727 2.1471317

$sys$nb_par
[1] 6

$sys$nb_conc
[1] 3


$result
$result$par
          X         Glc         Ace          mu        qGlc        qAce 
 0.01982161 13.22356133  0.29868432  0.61127990 -4.62535546  2.20408252 

$result$lastp
            X           Glc           Ace            mu          qGlc          qAce 
-4.061793e-10 -1.494798e-08  2.115517e-09  4.592406e-09  8.119868e-09  6.226981e-09 

$result$hci
          X         Glc         Ace          mu        qGlc        qAce 
0.002490325 0.271153673 0.118635033 0.027925200 0.482552634 0.210493495 

$result$ci_p
[1] 0.95

$result$sd_res
[1] 0.288039

$result$laststep
            X           Glc           Ace            mu          qGlc          qAce 
-4.061793e-10 -1.494798e-08  2.115517e-09  4.592406e-09  8.119868e-09  6.226981e-09 

$result$normp
[1] 1.88117e-08

$result$res
 [1] -0.068263194 -0.133716349 -0.116455527  0.318374391  0.328142598 -0.411482918  0.072057754  0.008273885  0.339243280 -0.324779349 -0.140181481 -0.031845971  0.114364298  0.043199222  0.395230580 -0.101850455 -0.237203353 -0.413132645  0.059317423  0.297638451

$result$prevres
 [1] -0.068263157 -0.133716309 -0.116455486  0.318374431  0.328142631 -0.411482904  0.072057740  0.008273837  0.339243292 -0.324779347 -0.140181484 -0.031845976  0.114364294  0.043199221  0.395230584 -0.101850447 -0.237203345 -0.413132643  0.059317417  0.297638433

$result$jacobian
            [,1]     [,2] [,3]       [,4]      [,5]      [,6]
 [1,]  152.93087 0.000000    0   5.543978 0.0000000 0.0000000
 [2,]  199.21100 0.000000    0   8.929509 0.0000000 0.0000000
 [3,]  272.54816 0.000000    0  14.987004 0.0000000 0.0000000
 [4,]  355.50961 0.000000    0  22.612316 0.0000000 0.0000000
 [5,]  481.86502 0.000000    0  35.400990 0.0000000 0.0000000
 [6,]  661.94997 0.000000    0  55.446809 0.0000000 0.0000000
 [7,]  850.34737 0.000000    0  78.133484 0.0000000 0.0000000
 [8,] 1041.64441 0.000000    0 102.564339 0.0000000 0.0000000
 [9,]  -74.64235 2.173913    0  -2.635250 0.3198742 0.0000000
[10,] -144.71011 2.173913    0  -7.233478 0.6201444 0.0000000
[11,] -209.11335 2.173913    0 -12.370055 0.8961396 0.0000000
[12,] -283.57453 2.173913    0 -19.052738 1.2152374 0.0000000
[13,] -358.95285 2.173913    0 -26.433955 1.5382656 0.0000000
[14,] -439.13001 2.173913    0 -34.825312 1.8818588 0.0000000
[15,]   81.80802 0.000000    5   2.888234 0.0000000 0.7357107
[16,]  158.60229 0.000000    5   7.927892 0.0000000 1.4263320
[17,]  229.18824 0.000000    5  13.557581 0.0000000 2.0611211
[18,]  310.79769 0.000000    5  20.881802 0.0000000 2.7950460
[19,]  393.41234 0.000000    5  28.971615 0.0000000 3.5380108
[20,]  481.28651 0.000000    5  38.168544 0.0000000 4.3282752

$result$retres
$result$retres$res
 [1] -0.068263157 -0.133716309 -0.116455486  0.318374431  0.328142631 -0.411482904  0.072057740  0.008273837  0.339243292 -0.324779347 -0.140181484 -0.031845976  0.114364294  0.043199221  0.395230584 -0.101850447 -0.237203345 -0.413132643  0.059317417  0.297638433

$result$retres$sim
       col
row              X       Glc       Ace
   [1,] 0.06062674 12.914802 0.4458147
   [2,] 0.07897367 12.775977 0.5119680
   [3,] 0.10804689 12.555989 0.6167968
   [4,] 0.14093549 12.307132 0.7353827
   [5,] 0.19102685 11.928107 0.9159964
   [6,] 0.26241834 11.387911 1.1734116
   [7,] 0.33710515 10.822780 1.4427087
   [8,] 0.41294148 10.248952 1.7161505
   [9,] 0.10976664 12.542977 0.6229977
  [10,] 0.19419923 11.904103 0.9274350
  [11,] 0.27180599 11.316878 1.2072605
  [12,] 0.36153270 10.637945 1.5307867
  [13,] 0.45236459  9.950650 1.8582978
  [14,] 0.54897913  9.219599 2.2066594


$result$it
[1] 6

$result$btit
[1] 0

$result$history
NULL

$result$error
[1] 0

$result$mes
[1] ""

$result$resi
                  X         Glc         Ace
 [1,]  0.0013652631          NA          NA
 [2,]  0.0026743262          NA          NA
 [3,]  0.0023291097          NA          NA
 [4,] -0.0063674886          NA          NA
 [5,] -0.0065628526          NA          NA
 [6,]  0.0082296581          NA          NA
 [7,] -0.0014411548          NA          NA
 [8,] -0.0001654767          NA          NA
 [9,]            NA -0.15605191 -0.07904612
[10,]            NA  0.14939850  0.02037009
[11,]            NA  0.06448348  0.04744067
[12,]            NA  0.01464915  0.08262653
[13,]            NA -0.05260758 -0.01186348
[14,]            NA -0.01987164 -0.05952769
```
