## Supplementary material for "PhysioFit: a software to quantify cell growth parameters and extracellular fluxes": KEIO_ROBOT5_18_res.txt

```
Results (100 mc iterations)

optimal	mean	median	sd	CI_2.5	CI_97.5
X	0.0198216140830896	0.0202173270636737	0.0202495332543727	0.00251753670732274	0.0162629667339795	0.0253080734133427
Glc	13.2235613301044	13.2073078287601	13.2101957557174	0.224918336947497	12.7236033654501	13.6350333682921
Ace	0.298684315442881	0.291037287601459	0.297981526155714	0.106672733579996	0.0923132464851825	0.466863010004324
mu	0.61127990332729	0.609587258015786	0.608005128780355	0.0252347129450904	0.563128191953553	0.653142237805238
qGlc	-4.62535545796802	-4.59229843073473	-4.56519291223221	0.543472587874578	-5.66497680747706	-3.4713777645954
qAce	2.20408252138294	2.20262567231272	2.20152183977016	0.229960072253511	1.75580455117218	2.61889722904887
res	1.16153055269441	36.0283049029955	36.0076121381295	9.33937186142101	18.7622520387865	54.4055674809816


Goodness of fit (khi2 test)

khi2 value	1.16153055269442
data points	20
fitted parameters	6
degrees of freedom	14
khi2 reduced value	0.0829664680496012
p-value, i.e. P(X^2<=value)	2.66560158470916e-06
conclusion	At level of 95% confidence, the model fits the data good enough with respect to the provided measurement SD.
```
