## Supplementary material for "PhysioFit: a software to quantify cell growth parameters and extracellular fluxes": KEIO_ROBOT4_35_log.txt

```
$sys
$sys$params
   X  Glc  Ace   mu qGlc qAce 
 0.6  0.6  0.6  0.6  0.6  0.6 

$sys$to_est
[1] "X"    "Glc"  "Ace"  "mu"   "qGlc" "qAce"

$sys$nconc
[1] "X"   "Glc" "Ace"

$sys$nflux
[1] "mu"   "qGlc" "qAce"

$sys$metab
[1] "Glc" "Ace"

$sys$weight
       col
row        X  Glc Ace
   [1,] 0.02 0.46 0.2
   [2,] 0.02 0.46 0.2
   [3,] 0.02 0.46 0.2
   [4,] 0.02 0.46 0.2
   [5,] 0.02 0.46 0.2
   [6,] 0.02 0.46 0.2
   [7,] 0.02 0.46 0.2
   [8,] 0.02 0.46 0.2
   [9,] 0.02 0.46 0.2
  [10,] 0.02 0.46 0.2
  [11,] 0.02 0.46 0.2
  [12,] 0.02 0.46 0.2
  [13,] 0.02 0.46 0.2

$sys$te_upc
   X  Glc  Ace   mu qGlc qAce 
  50   50   50   50   50   50 

$sys$te_loc
     X    Glc    Ace     mu   qGlc   qAce 
 1e-06  1e-06  1e-06  0e+00 -5e+01 -5e+01 

$sys$u
              X Glc Ace mu qGlc qAce
X <= 50      -1   0   0  0    0    0
Glc <= 50     0  -1   0  0    0    0
Ace <= 50     0   0  -1  0    0    0
mu <= 50      0   0   0 -1    0    0
qGlc <= 50    0   0   0  0   -1    0
qAce <= 50    0   0   0  0    0   -1
X >= 1e-06    1   0   0  0    0    0
Glc >= 1e-06  0   1   0  0    0    0
Ace >= 1e-06  0   0   1  0    0    0
mu >= 0       0   0   0  1    0    0
qGlc >= -50   0   0   0  0    1    0
qAce >= -50   0   0   0  0    0    1

$sys$co
     X <= 50    Glc <= 50    Ace <= 50     mu <= 50   qGlc <= 50   qAce <= 50   X >= 1e-06 Glc >= 1e-06 Ace >= 1e-06      mu >= 0  qGlc >= -50  qAce >= -50 
      -5e+01       -5e+01       -5e+01       -5e+01       -5e+01       -5e+01        1e-06        1e-06        1e-06        0e+00       -5e+01       -5e+01 

$sys$times
 [1] 0.0000000 1.1950000 1.6136111 2.3613889 3.2863889 3.8194444 4.4108333 0.2833333 1.9166667 2.7000000 3.6166667 4.0500000 4.7500000

$sys$data_meas
             X       Glc        Ace
 [1,] 0.033264        NA         NA
 [2,] 0.063504        NA         NA
 [3,] 0.080136        NA         NA
 [4,] 0.127008        NA         NA
 [5,] 0.211680        NA         NA
 [6,] 0.322056        NA         NA
 [7,] 0.430920        NA         NA
 [8,]       NA 13.972384 0.04476776
 [9,]       NA 13.864617 0.43010174
[10,]       NA 13.418219 0.79078575
[11,]       NA 12.160260 1.42123775
[12,]       NA 11.515052 1.79120214
[13,]       NA  9.558428 2.32881778

$sys$nb_par
[1] 6

$sys$nb_conc
[1] 3


$result
$result$par
          X         Glc         Ace          mu        qGlc        qAce 
 0.03190848 14.36495407  0.15070316  0.59214972 -5.50943592  2.77934937 

$result$lastp
            X           Glc           Ace            mu          qGlc          qAce 
 1.109292e-09  2.264317e-08  9.001136e-10 -8.814780e-09 -4.974910e-09 -3.230282e-08 

$result$hci
          X         Glc         Ace          mu        qGlc        qAce 
0.006942521 0.385632811 0.168831607 0.054696719 0.877639760 0.387611315 

$result$ci_p
[1] 0.95

$result$sd_res
[1] 0.5785582

$result$laststep
            X           Glc           Ace            mu          qGlc          qAce 
 1.109292e-09  2.264317e-08  9.001136e-10 -8.814780e-09 -4.974910e-09 -3.230282e-08 

$result$normp
[1] 4.07514e-08

$result$res
 [1] -0.06777585  0.06216116  0.14125269  0.10834737  0.58535517 -0.78795561  0.19094492  0.73551859 -0.27475246 -0.48931790 -0.05609637 -0.26069418  0.34534233  0.66646819  0.18382566 -0.24466518 -0.72656674 -0.71155369  0.83249177

$result$prevres
 [1] -0.06777590  0.06216108  0.14125260  0.10834728  0.58535510 -0.78795563  0.19094501  0.73551855 -0.27475248 -0.48931790 -0.05609635 -0.26069416  0.34534234  0.66646818  0.18382563 -0.24466521 -0.72656675 -0.71155369  0.83249184

$result$jacobian
             [,1]     [,2] [,3]         [,4]       [,5]      [,6]
 [1,]   50.000000 0.000000    0   0.00000000 0.00000000 0.0000000
 [2,]  101.457697 0.000000    0   3.86864649 0.00000000 0.0000000
 [3,]  129.998431 0.000000    0   6.69334377 0.00000000 0.0000000
 [4,]  202.414746 0.000000    0  15.25161405 0.00000000 0.0000000
 [5,]  350.043450 0.000000    0  36.70684450 0.00000000 0.0000000
 [6,]  479.961548 0.000000    0  58.49419725 0.00000000 0.0000000
 [7,]  681.227802 0.000000    0  95.87804159 0.00000000 0.0000000
 [8,]   -3.694777 2.173913    0  -0.01716856 0.02139869 0.0000000
 [9,]  -42.698443 2.173913    0  -1.54750919 0.24729256 0.0000000
[10,]  -79.835744 2.173913    0  -4.31862508 0.46237717 0.0000000
[11,] -151.963028 2.173913    0 -11.68240448 0.88010998 0.0000000
[12,] -202.332850 2.173913    0 -17.85830831 1.17183214 0.0000000
[13,] -316.643940 2.173913    0 -33.99522194 1.83387693 0.0000000
[14,]    4.286986 0.000000    5   0.01992038 0.00000000 0.0492170
[15,]   49.542268 0.000000    5   1.79554827 0.00000000 0.5687729
[16,]   92.632040 0.000000    5   5.01082631 0.00000000 1.0634675
[17,]  176.320084 0.000000    5  13.55489276 0.00000000 2.0242529
[18,]  234.763322 0.000000    5  20.72068763 0.00000000 2.6952139
[19,]  367.396512 0.000000    5  39.44407064 0.00000000 4.2179169

$result$retres
$result$retres$res
 [1] -0.06777590  0.06216108  0.14125260  0.10834728  0.58535510 -0.78795563  0.19094501  0.73551855 -0.27475248 -0.48931790 -0.05609635 -0.26069416  0.34534234  0.66646818  0.18382563 -0.24466521 -0.72656675 -0.71155369  0.83249184

$result$retres$sim
       col
row              X       Glc       Ace
   [1,] 0.03190848 14.364954 0.1507032
   [2,] 0.06474722 14.059418 0.3048370
   [3,] 0.08296105 13.889954 0.3903266
   [4,] 0.12917495 13.459975 0.6072389
   [5,] 0.22338710 12.583413 1.0494387
   [6,] 0.30629689 11.812010 1.4385890
   [7,] 0.43473890 10.616969 2.0414521
   [8,] 0.03773725 14.310722 0.1780614
   [9,] 0.09926822 13.738231 0.4668669
  [10,] 0.15785488 13.193133 0.7418527
  [11,] 0.27164065 12.134456 1.2759244
  [12,] 0.35110252 11.395132 1.6488914
  [13,] 0.53143616  9.717285 2.4953161


$result$it
[1] 7

$result$btit
[1] 0

$result$history
NULL

$result$error
[1] 0

$result$mes
[1] ""

$result$resi
                 X         Glc         Ace
 [1,]  0.001355518          NA          NA
 [2,] -0.001243222          NA          NA
 [3,] -0.002825052          NA          NA
 [4,] -0.002166946          NA          NA
 [5,] -0.011707102          NA          NA
 [6,]  0.015759113          NA          NA
 [7,] -0.003818900          NA          NA
 [8,]           NA -0.33833853 -0.13329364
 [9,]           NA  0.12638614 -0.03676513
[10,]           NA  0.22508623  0.04893304
[11,]           NA  0.02580432  0.14531335
[12,]           NA  0.11991931  0.14231074
[13,]           NA -0.15885748 -0.16649837
```
