## Supplementary material for "PhysioFit: a software to quantify cell growth parameters and extracellular fluxes": KEIO_ROBOT4_35_res.txt

```
Results (100 mc iterations)

optimal	mean	median	sd	CI_2.5	CI_97.5
X	0.0319084830394165	0.0322396832908573	0.0321556476586694	0.00371367226058018	0.0252038507293104	0.039263088196733
Glc	14.3649540733915	14.3884784576504	14.4009428142171	0.207844964849486	14.0154884067807	14.7658896364492
Ace	0.150703155672323	0.144898861865627	0.140502509744541	0.0755528215471482	0.0196394262672753	0.313276559016218
mu	0.592149718500474	0.591382500015207	0.590363455416934	0.0274771132918973	0.542033594772182	0.642590681776884
qGlc	-5.50943592242465	-5.57021075969012	-5.50317016507317	0.560237243817497	-6.70044608205194	-4.59492131898164
qAce	2.7793493705833	2.78049693141808	2.81361738786305	0.251701472263273	2.28898981567243	3.19160566492022
res	4.35148502742748	31.4689710938246	30.99801777212	8.01501989260603	19.7009184430822	46.7367904996458


Goodness of fit (khi2 test)

khi2 value	4.35148502742753
data points	19
fitted parameters	6
degrees of freedom	13
khi2 reduced value	0.334729617494426
p-value, i.e. P(X^2<=value)	0.0131543482934723
conclusion	At level of 95% confidence, the model fits the data good enough with respect to the provided measurement SD.
```
