## Supplementary material for "PhysioFit: a software to quantify cell growth parameters and extracellular fluxes": KEIO_ROBOT1_41_log.txt

```
$sys
$sys$params
   X  Glc  Ace   mu qGlc qAce 
 0.6  0.6  0.6  0.6  0.6  0.6 

$sys$to_est
[1] "X"    "Glc"  "Ace"  "mu"   "qGlc" "qAce"

$sys$nconc
[1] "X"   "Glc" "Ace"

$sys$nflux
[1] "mu"   "qGlc" "qAce"

$sys$metab
[1] "Glc" "Ace"

$sys$weight
       col
row        X  Glc Ace
   [1,] 0.02 0.46 0.2
   [2,] 0.02 0.46 0.2
   [3,] 0.02 0.46 0.2
   [4,] 0.02 0.46 0.2
   [5,] 0.02 0.46 0.2
   [6,] 0.02 0.46 0.2
   [7,] 0.02 0.46 0.2
   [8,] 0.02 0.46 0.2
   [9,] 0.02 0.46 0.2
  [10,] 0.02 0.46 0.2
  [11,] 0.02 0.46 0.2
  [12,] 0.02 0.46 0.2
  [13,] 0.02 0.46 0.2

$sys$te_upc
   X  Glc  Ace   mu qGlc qAce 
  50   50   50   50   50   50 

$sys$te_loc
     X    Glc    Ace     mu   qGlc   qAce 
 1e-06  1e-06  1e-06  0e+00 -5e+01 -5e+01 

$sys$u
              X Glc Ace mu qGlc qAce
X <= 50      -1   0   0  0    0    0
Glc <= 50     0  -1   0  0    0    0
Ace <= 50     0   0  -1  0    0    0
mu <= 50      0   0   0 -1    0    0
qGlc <= 50    0   0   0  0   -1    0
qAce <= 50    0   0   0  0    0   -1
X >= 1e-06    1   0   0  0    0    0
Glc >= 1e-06  0   1   0  0    0    0
Ace >= 1e-06  0   0   1  0    0    0
mu >= 0       0   0   0  1    0    0
qGlc >= -50   0   0   0  0    1    0
qAce >= -50   0   0   0  0    0    1

$sys$co
     X <= 50    Glc <= 50    Ace <= 50     mu <= 50   qGlc <= 50   qAce <= 50   X >= 1e-06 Glc >= 1e-06 Ace >= 1e-06      mu >= 0  qGlc >= -50  qAce >= -50 
      -5e+01       -5e+01       -5e+01       -5e+01       -5e+01       -5e+01        1e-06        1e-06        1e-06        0e+00       -5e+01       -5e+01 

$sys$times
 [1] 0.00000000 1.18888889 2.27694444 3.12833333 3.77138889 4.41555556 4.82277778 0.06666667 1.71666667 2.80000000 3.63333333 4.26666667 4.88333333

$sys$data_meas
             X       Glc        Ace
 [1,] 0.030240        NA         NA
 [2,] 0.058968        NA         NA
 [3,] 0.105840        NA         NA
 [4,] 0.148176        NA         NA
 [5,] 0.225288        NA         NA
 [6,] 0.326592        NA         NA
 [7,] 0.439992        NA         NA
 [8,]       NA 15.102633 0.01393446
 [9,]       NA 14.656345 0.34843593
[10,]       NA 13.561505 0.71752050
[11,]       NA 12.707683 1.22361777
[12,]       NA 12.184378 1.78299539
[13,]       NA  9.876726 2.29287044

$sys$nb_par
[1] 6

$sys$nb_conc
[1] 3


$result
$result$par
          X         Glc         Ace          mu        qGlc        qAce 
 0.02571184 15.09019712  0.10603474  0.58280703 -6.98221952  3.22039259 

$result$lastp
            X           Glc           Ace            mu          qGlc          qAce 
 1.222969e-08  1.274441e-07 -1.677167e-07 -1.112063e-07  6.779757e-07  5.377203e-08 

$result$hci
          X         Glc         Ace          mu        qGlc        qAce 
0.006364521 0.376583710 0.164181392 0.056116539 1.046693862 0.459813359 

$result$ci_p
[1] 0.95

$result$sd_res
[1] 0.5777439

$result$laststep
            X           Glc           Ace            mu          qGlc          qAce 
 1.222969e-08  1.274441e-07 -1.677167e-07 -1.112063e-07  6.779757e-07  5.377203e-08 

$result$normp
[1] 7.207147e-07

$result$res
 [1] -0.226408204 -0.377870392 -0.445589284  0.551238194  0.314808202  0.525207913 -0.630030499 -0.053564187 -0.208363844  0.568746242  0.283876282 -1.063053159  0.472358666  0.488645340  0.009554515 -0.135393575 -0.394651811 -0.555870876  0.587716408

$result$prevres
 [1] -0.226408815 -0.377871275 -0.445590362  0.551237177  0.314807551  0.525208172 -0.630029203 -0.053564455 -0.208363813  0.568746467  0.283876544 -1.063053053  0.472358311  0.488646164  0.009554888 -0.135393601 -0.394652135 -0.555871334  0.587716018

$result$jacobian
             [,1]     [,2] [,3]          [,4]        [,5]        [,6]
 [1,]   50.000000 0.000000    0  0.000000e+00 0.000000000 0.000000000
 [2,]   99.974578 0.000000    0  3.056073e+00 0.000000000 0.000000000
 [3,]  188.489533 0.000000    0  1.103501e+01 0.000000000 0.000000000
 [4,]  309.586643 0.000000    0  2.490165e+01 0.000000000 0.000000000
 [5,]  450.345634 0.000000    0  4.366969e+01 0.000000000 0.000000000
 [6,]  655.527526 0.000000    0  7.442334e+01 0.000000000 0.000000000
 [7,]  831.118440 0.000000    0  1.030607e+02 0.000000000 0.000000000
 [8,]   -1.031831 2.173913    0 -8.900686e-04 0.003799689 0.000000000
 [9,]  -44.785643 2.173913    0 -1.150514e+00 0.164921834 0.000000000
[10,] -107.129562 2.173913    0 -4.861335e+00 0.394501509 0.000000000
[11,] -190.398823 2.173913    0 -1.182016e+01 0.701138152 0.000000000
[12,] -287.029464 2.173913    0 -2.168242e+01 1.056977689 0.000000000
[13,] -422.423309 2.173913    0 -3.767318e+01 1.555561603 0.000000000
[14,]    1.094591 0.000000    5  9.442059e-04 0.000000000 0.008739286
[15,]   47.509660 0.000000    5  1.220493e+00 0.000000000 0.379320219
[16,]  113.645550 0.000000    5  5.157018e+00 0.000000000 0.907353471
[17,]  201.979534 0.000000    5  1.253910e+01 0.000000000 1.612617749
[18,]  304.487583 0.000000    5  2.300122e+01 0.000000000 2.431048685
[19,]  448.116547 0.000000    5  3.996459e+01 0.000000000 3.577791686

$result$retres
$result$retres$res
 [1] -0.226408815 -0.377871275 -0.445590362  0.551237177  0.314807551  0.525208172 -0.630029203 -0.053564455 -0.208363813  0.568746467  0.283876544 -1.063053053  0.472358311  0.488646164  0.009554888 -0.135393601 -0.394652135 -0.555871334  0.587716018

$result$retres$sim
       col
row              X      Glc       Ace
   [1,] 0.02571182 15.09020 0.1060349
   [2,] 0.05141057 14.78232 0.2480374
   [3,] 0.09692819 14.23700 0.4995522
   [4,] 0.15920074 13.49096 0.8436489
   [5,] 0.23158415 12.62378 1.2436149
   [6,] 0.33709616 11.35971 1.8266381
   [7,] 0.42739142 10.27794 2.3255787
   [8,] 0.02673049 15.07799 0.1116637
   [9,] 0.06992593 14.56050 0.3503469
  [10,] 0.13147424 13.82313 0.6904418
  [11,] 0.21368085 12.83827 1.1446873
  [12,] 0.30907833 11.69537 1.6718211
  [13,] 0.44274433 10.09401 2.4104136


$result$it
[1] 7

$result$btit
[1] 0

$result$history
NULL

$result$error
[1] 0

$result$mes
[1] ""

$result$resi
                 X         Glc          Ace
 [1,]  0.004528176          NA           NA
 [2,]  0.007557425          NA           NA
 [3,]  0.008911807          NA           NA
 [4,] -0.011024744          NA           NA
 [5,] -0.006296151          NA           NA
 [6,] -0.010504163          NA           NA
 [7,]  0.012600584          NA           NA
 [8,]           NA  0.02463965 -0.097729233
 [9,]           NA  0.09584735 -0.001910978
[10,]           NA -0.26162337  0.027078720
[11,]           NA -0.13058321  0.078930427
[12,]           NA  0.48900440  0.111174267
[13,]           NA -0.21728482 -0.117543204
```
