## Supplementary material for "PhysioFit: a software to quantify cell growth parameters and extracellular fluxes": KEIO_ROBOT1_41_res.txt

```
Results (100 mc iterations)

optimal	mean	median	sd	CI_2.5	CI_97.5
X	0.0257118359284264	0.0257352803830193	0.0257842548994151	0.00373570200535662	0.018759339722275	0.0333921345946065
Glc	15.0901971189486	15.067983328316	15.0498523430585	0.21279314105469	14.6906266172285	15.502945763793
Ace	0.106034743664178	0.116899454039911	0.119699113474766	0.0718727740757604	1.00000000000054e-06	0.239158096441678
mu	0.582807025186828	0.584600389113796	0.583886692874852	0.0327715795346446	0.52596682119309	0.655244663590013
qGlc	-6.98221951781735	-6.98223563500238	-7.03778340135846	0.625737687834745	-8.05553563005406	-5.92710094580733
qAce	3.22039259199783	3.21112231670624	3.23359179304205	0.243399925379705	2.7843526598374	3.66938844206118
res	4.33924345787746	31.0693706726892	30.9595978250254	7.20978118323518	19.091303047625	43.9059864911672


Goodness of fit (khi2 test)

khi2 value	4.33924345788503
data points	19
fitted parameters	6
degrees of freedom	13
khi2 reduced value	0.333787958298849
p-value, i.e. P(X^2<=value)	0.0129815722021952
conclusion	At level of 95% confidence, the model fits the data good enough with respect to the provided measurement SD.
```
