## Supplementary material for "PhysioFit: a software to quantify cell growth parameters and extracellular fluxes": KEIO_ROBOT4_15_log.txt

```
$sys
$sys$params
   X  Glc  Ace   mu qGlc qAce 
 0.6  0.6  0.6  0.6  0.6  0.6 

$sys$to_est
[1] "X"    "Glc"  "Ace"  "mu"   "qGlc" "qAce"

$sys$nconc
[1] "X"   "Glc" "Ace"

$sys$nflux
[1] "mu"   "qGlc" "qAce"

$sys$metab
[1] "Glc" "Ace"

$sys$weight
       col
row        X  Glc Ace
   [1,] 0.02 0.46 0.2
   [2,] 0.02 0.46 0.2
   [3,] 0.02 0.46 0.2
   [4,] 0.02 0.46 0.2
   [5,] 0.02 0.46 0.2
   [6,] 0.02 0.46 0.2
   [7,] 0.02 0.46 0.2
   [8,] 0.02 0.46 0.2
   [9,] 0.02 0.46 0.2
  [10,] 0.02 0.46 0.2
  [11,] 0.02 0.46 0.2
  [12,] 0.02 0.46 0.2
  [13,] 0.02 0.46 0.2

$sys$te_upc
   X  Glc  Ace   mu qGlc qAce 
  50   50   50   50   50   50 

$sys$te_loc
     X    Glc    Ace     mu   qGlc   qAce 
 1e-06  1e-06  1e-06  0e+00 -5e+01 -5e+01 

$sys$u
              X Glc Ace mu qGlc qAce
X <= 50      -1   0   0  0    0    0
Glc <= 50     0  -1   0  0    0    0
Ace <= 50     0   0  -1  0    0    0
mu <= 50      0   0   0 -1    0    0
qGlc <= 50    0   0   0  0   -1    0
qAce <= 50    0   0   0  0    0   -1
X >= 1e-06    1   0   0  0    0    0
Glc >= 1e-06  0   1   0  0    0    0
Ace >= 1e-06  0   0   1  0    0    0
mu >= 0       0   0   0  1    0    0
qGlc >= -50   0   0   0  0    1    0
qAce >= -50   0   0   0  0    0    1

$sys$co
     X <= 50    Glc <= 50    Ace <= 50     mu <= 50   qGlc <= 50   qAce <= 50   X >= 1e-06 Glc >= 1e-06 Ace >= 1e-06      mu >= 0  qGlc >= -50  qAce >= -50 
      -5e+01       -5e+01       -5e+01       -5e+01       -5e+01       -5e+01        1e-06        1e-06        1e-06        0e+00       -5e+01       -5e+01 

$sys$times
 [1] 0.0000000 1.1950000 1.6136111 2.3613889 3.2863889 3.8194444 4.4108333 0.2833333 1.9166667 2.7000000 3.6166667 4.0500000 4.7500000

$sys$data_meas
             X      Glc        Ace
 [1,] 0.034776       NA         NA
 [2,] 0.061992       NA         NA
 [3,] 0.077112       NA         NA
 [4,] 0.113400       NA         NA
 [5,] 0.192024       NA         NA
 [6,] 0.282744       NA         NA
 [7,] 0.394632       NA         NA
 [8,]       NA 13.90872 0.04120571
 [9,]       NA 13.55312 0.38357431
[10,]       NA 13.65168 0.67410120
[11,]       NA 12.42854 1.13920039
[12,]       NA 11.98358 1.31488259
[13,]       NA 10.15402 1.94296564

$sys$nb_par
[1] 6

$sys$nb_conc
[1] 3


$result
$result$par
          X         Glc         Ace          mu        qGlc        qAce 
 0.02844535 14.21806768  0.13123706  0.59606643 -5.03164878  2.46050242 

$result$lastp
            X           Glc           Ace            mu          qGlc          qAce 
-2.552705e-09  3.402130e-08  3.429712e-08  2.290404e-08 -2.430368e-07 -4.085679e-08 

$result$hci
          X         Glc         Ace          mu        qGlc        qAce 
0.005755338 0.318336649 0.139038127 0.050838581 0.799505659 0.351191247 

$result$ci_p
[1] 0.95

$result$sd_res
[1] 0.4798701

$result$laststep
            X           Glc           Ace            mu          qGlc          qAce 
-2.552705e-09  3.402130e-08  3.429712e-08  2.290404e-08 -2.430368e-07 -4.085679e-08 

$result$normp
[1] 2.521924e-07

$result$res
 [1] -0.31653239 -0.20006063 -0.13430429  0.14125845  0.48490361 -0.27875051 -0.01615810  0.57645632  0.33134176 -0.85655541 -0.09494350 -0.45603546  0.49973629  0.55817364 -0.00854261 -0.36610142 -0.55757909  0.05805098  0.31599849

$result$prevres
 [1] -0.316532267 -0.200060448 -0.134304091  0.141258656  0.484903751 -0.278750482 -0.016158320  0.576456240  0.331341669 -0.856555487 -0.094943519 -0.456035414  0.499736510  0.558173483 -0.008542681 -0.366101429 -0.557579031  0.058051067  0.315998591

$result$jacobian
             [,1]     [,2] [,3]         [,4]       [,5]       [,6]
 [1,]   50.000000 0.000000    0   0.00000000 0.00000000 0.00000000
 [2,]  101.933676 0.000000    0   3.46494976 0.00000000 0.00000000
 [3,]  130.822623 0.000000    0   6.00472443 0.00000000 0.00000000
 [4,]  204.295525 0.000000    0  13.72264162 0.00000000 0.00000000
 [5,]  354.578239 0.000000    0  33.14685930 0.00000000 0.00000000
 [6,]  487.195526 0.000000    0  52.93157802 0.00000000 0.00000000
 [7,]  693.098818 0.000000    0  86.96152734 0.00000000 0.00000000
 [8,]   -3.376285 2.173913    0  -0.01398840 0.01908711 0.00000000
 [9,]  -39.169516 2.173913    0  -1.26678992 0.22143652 0.00000000
[10,]  -73.398298 2.173913    0  -3.54386735 0.41494167 0.00000000
[11,] -140.101312 2.173913    0  -9.61526305 0.79203296 0.00000000
[12,] -186.800556 2.173913    0 -14.71974965 1.05603720 0.00000000
[13,] -293.023184 2.173913    0 -28.08785700 1.65654424 0.00000000
[14,]    3.797349 0.000000    5   0.01573292 0.00000000 0.04390036
[15,]   44.054426 0.000000    5   1.42477386 0.00000000 0.50930401
[16,]   82.551949 0.000000    5   3.98583025 0.00000000 0.95436583
[17,]  157.573631 0.000000    5  10.81440204 0.00000000 1.82167581
[18,]  210.096832 0.000000    5  16.55547953 0.00000000 2.42888557
[19,]  329.566700 0.000000    5  31.59075071 0.00000000 3.81005174

$result$retres
$result$retres$res
 [1] -0.316532267 -0.200060448 -0.134304091  0.141258656  0.484903751 -0.278750482 -0.016158320  0.576456240  0.331341669 -0.856555487 -0.094943519 -0.456035414  0.499736510  0.558173483 -0.008542681 -0.366101429 -0.557579031  0.058051067  0.315998591

$result$retres$sim
       col
row              X      Glc       Ace
   [1,] 0.02844535 14.21807 0.1312370
   [2,] 0.05799079 13.96866 0.2531976
   [3,] 0.07442592 13.82993 0.3210402
   [4,] 0.11622517 13.47708 0.4935833
   [5,] 0.20172208 12.75537 0.8465060
   [6,] 0.27716899 12.11849 1.1579433
   [7,] 0.39430883 11.12966 1.6414848
   [8,] 0.03367886 14.17389 0.1528404
   [9,] 0.08916116 13.70554 0.3818658
  [10,] 0.14221844 13.25766 0.6008809
  [11,] 0.24561331 12.38486 1.0276846
  [12,] 0.31800077 11.77381 1.3264928
  [13,] 0.48265413 10.38390 2.0061654


$result$it
[1] 7

$result$btit
[1] 0

$result$history
NULL

$result$error
[1] 0

$result$mes
[1] ""

$result$resi
                  X         Glc          Ace
 [1,]  0.0063306453          NA           NA
 [2,]  0.0040012090          NA           NA
 [3,]  0.0026860818          NA           NA
 [4,] -0.0028251731          NA           NA
 [5,] -0.0096980750          NA           NA
 [6,]  0.0055750096          NA           NA
 [7,]  0.0003231664          NA           NA
 [8,]            NA -0.26516987 -0.111634697
 [9,]            NA -0.15241717  0.001708536
[10,]            NA  0.39401552  0.073220286
[11,]            NA  0.04367402  0.111515806
[12,]            NA  0.20977629 -0.011610213
[13,]            NA -0.22987879 -0.063199718
```
