## Supplementary material for "PhysioFit: a software to quantify cell growth parameters and extracellular fluxes": KEIO_ROBOT4_15_res.txt

```
Results (100 mc iterations)

optimal	mean	median	sd	CI_2.5	CI_97.5
X	0.0284453521025303	0.0288013971809032	0.0285551343992527	0.00401242217162315	0.0212328467591572	0.0362681784717892
Glc	14.2180676778706	14.2462681085178	14.2586011135922	0.204371508570213	13.8755726326889	14.6167793570103
Ace	0.131237058408001	0.143923029128239	0.124695846289194	0.0852382902045924	9.99999999998268e-07	0.295024868034426
mu	0.596066430081994	0.594587255794871	0.59230460170118	0.0350631076947776	0.534895442693823	0.655576323348729
qGlc	-5.03164878280011	-5.0423865397044	-5.07867941405701	0.55418148784625	-6.05395642238579	-4.07016754840508
qAce	2.46050241572876	2.43262784225558	2.4672497490458	0.268253833430141	1.83680729564869	2.89427734701257
res	2.99357885907585	32.1527936028327	30.8965144786703	8.81200948053384	17.4550858916196	51.67849017421


Goodness of fit (khi2 test)

khi2 value	2.99357885907619
data points	19
fitted parameters	6
degrees of freedom	13
khi2 reduced value	0.230275296852015
p-value, i.e. P(X^2<=value)	0.00204263833973246
conclusion	At level of 95% confidence, the model fits the data good enough with respect to the provided measurement SD.
```
