## Supplementary material for "PhysioFit: a software to quantify cell growth parameters and extracellular fluxes": KEIO_ROBOT1_21_log.txt

```
$sys
$sys$params
   X  Glc  Ace   mu qGlc qAce 
 0.6  0.6  0.6  0.6  0.6  0.6 

$sys$to_est
[1] "X"    "Glc"  "Ace"  "mu"   "qGlc" "qAce"

$sys$nconc
[1] "X"   "Glc" "Ace"

$sys$nflux
[1] "mu"   "qGlc" "qAce"

$sys$metab
[1] "Glc" "Ace"

$sys$weight
       col
row        X  Glc Ace
   [1,] 0.02 0.46 0.2
   [2,] 0.02 0.46 0.2
   [3,] 0.02 0.46 0.2
   [4,] 0.02 0.46 0.2
   [5,] 0.02 0.46 0.2
   [6,] 0.02 0.46 0.2
   [7,] 0.02 0.46 0.2
   [8,] 0.02 0.46 0.2
   [9,] 0.02 0.46 0.2
  [10,] 0.02 0.46 0.2
  [11,] 0.02 0.46 0.2
  [12,] 0.02 0.46 0.2
  [13,] 0.02 0.46 0.2

$sys$te_upc
   X  Glc  Ace   mu qGlc qAce 
  50   50   50   50   50   50 

$sys$te_loc
     X    Glc    Ace     mu   qGlc   qAce 
 1e-06  1e-06  1e-06  0e+00 -5e+01 -5e+01 

$sys$u
              X Glc Ace mu qGlc qAce
X <= 50      -1   0   0  0    0    0
Glc <= 50     0  -1   0  0    0    0
Ace <= 50     0   0  -1  0    0    0
mu <= 50      0   0   0 -1    0    0
qGlc <= 50    0   0   0  0   -1    0
qAce <= 50    0   0   0  0    0   -1
X >= 1e-06    1   0   0  0    0    0
Glc >= 1e-06  0   1   0  0    0    0
Ace >= 1e-06  0   0   1  0    0    0
mu >= 0       0   0   0  1    0    0
qGlc >= -50   0   0   0  0    1    0
qAce >= -50   0   0   0  0    0    1

$sys$co
     X <= 50    Glc <= 50    Ace <= 50     mu <= 50   qGlc <= 50   qAce <= 50   X >= 1e-06 Glc >= 1e-06 Ace >= 1e-06      mu >= 0  qGlc >= -50  qAce >= -50 
      -5e+01       -5e+01       -5e+01       -5e+01       -5e+01       -5e+01        1e-06        1e-06        1e-06        0e+00       -5e+01       -5e+01 

$sys$times
 [1] 0.00000000 1.18888889 2.27694444 3.12833333 3.77138889 4.41555556 4.82277778 0.06666667 1.71666667 2.80000000 3.63333333 4.26666667 4.88333333

$sys$data_meas
             X      Glc        Ace
 [1,] 0.030240       NA         NA
 [2,] 0.048384       NA         NA
 [3,] 0.078624       NA         NA
 [4,] 0.125496       NA         NA
 [5,] 0.169344       NA         NA
 [6,] 0.247968       NA         NA
 [7,] 0.331128       NA         NA
 [8,]       NA 15.37931 0.01488502
 [9,]       NA 14.67685 0.30048239
[10,]       NA 14.04637 0.71100976
[11,]       NA 12.88744 1.13588469
[12,]       NA 11.81409 1.57431219
[13,]       NA 10.85766 2.09946285

$sys$nb_par
[1] 6

$sys$nb_conc
[1] 3


$result
$result$par
          X         Glc         Ace          mu        qGlc        qAce 
 0.02381236 15.25022246  0.07793748  0.53741268 -8.14590834  3.69358032 

$result$lastp
            X           Glc           Ace            mu          qGlc          qAce 
 1.611616e-09  4.813327e-08 -2.184609e-08 -1.650637e-08 -2.118891e-08  9.718029e-09 

$result$hci
          X         Glc         Ace          mu        qGlc        qAce 
0.005144712 0.281813225 0.122828599 0.049343864 0.995761626 0.436990544 

$result$ci_p
[1] 0.95

$result$sd_res
[1] 0.4216228

$result$laststep
            X           Glc           Ace            mu          qGlc          qAce 
 1.611616e-09  4.813327e-08 -2.184609e-08 -1.650637e-08 -2.118891e-08  9.718029e-09 

$result$normp
[1] 6.010433e-08

$result$res
 [1] -0.32138212 -0.16364431  0.11642878  0.12123592  0.56923395  0.37606120 -0.65679373 -0.30924091  0.05714853 -0.13159071  0.39171664  0.48316398 -0.49119754  0.34511141  0.12758642 -0.29881692 -0.34149670 -0.19556019  0.36317598

$result$prevres
 [1] -0.32138220 -0.16364442  0.11642866  0.12123582  0.56923390  0.37606126 -0.65679354 -0.30924101  0.05714849 -0.13159070  0.39171668  0.48316404 -0.49119750  0.34511152  0.12758646 -0.29881693 -0.34149674 -0.19556024  0.36317594

$result$jacobian
             [,1]     [,2] [,3]          [,4]        [,5]        [,6]
 [1,]   50.000000 0.000000    0  0.000000e+00 0.000000000 0.000000000
 [2,]   94.722067 0.000000    0  2.681605e+00 0.000000000 0.000000000
 [3,]  169.980184 0.000000    0  9.216226e+00 0.000000000 0.000000000
 [4,]  268.601553 0.000000    0  2.000893e+01 0.000000000 0.000000000
 [5,]  379.485083 0.000000    0  3.407991e+01 0.000000000 0.000000000
 [6,]  536.463559 0.000000    0  5.640634e+01 0.000000000 0.000000000
 [7,]  667.704046 0.000000    0  7.668027e+01 0.000000000 0.000000000
 [8,]   -1.201970 2.173913    0 -9.597544e-04 0.003513633 0.000000000
 [9,]  -49.945035 2.173913    0 -1.175603e+00 0.146000780 0.000000000
[10,] -115.430464 2.173913    0 -4.778663e+00 0.337429687 0.000000000
[11,] -199.256480 2.173913    0 -1.126131e+01 0.582472336 0.000000000
[12,] -293.406415 2.173913    0 -2.015713e+01 0.857694163 0.000000000
[13,] -421.639941 2.173913    0 -3.417900e+01 1.232550133 0.000000000
[14,]    1.253515 0.000000    5  1.000912e-03 0.000000000 0.008081355
[15,]   52.086862 0.000000    5  1.226017e+00 0.000000000 0.335801794
[16,]  120.380545 0.000000    5  4.983589e+00 0.000000000 0.776088280
[17,]  207.801329 0.000000    5  1.174423e+01 0.000000000 1.339686374
[18,]  305.988758 0.000000    5  2.102154e+01 0.000000000 1.972696576
[19,]  439.721407 0.000000    5  3.564472e+01 0.000000000 2.834865307

$result$retres
$result$retres$res
 [1] -0.32138220 -0.16364442  0.11642866  0.12123582  0.56923390  0.37606126 -0.65679354 -0.30924101  0.05714849 -0.13159070  0.39171668  0.48316404 -0.49119750  0.34511152  0.12758646 -0.29881693 -0.34149674 -0.19556024  0.36317594

$result$retres$sim
       col
row              X      Glc        Ace
   [1,] 0.02381236 15.25022 0.07793750
   [2,] 0.04511111 14.92738 0.22432158
   [3,] 0.08095257 14.38411 0.47065613
   [4,] 0.12792072 13.67219 0.79346318
   [5,] 0.18072868 12.87174 1.15640669
   [6,] 0.25548923 11.73855 1.67022798
   [7,] 0.31799213 10.79115 2.09980378
   [8,] 0.02468096 15.23706 0.08390732
   [9,] 0.05990519 14.70314 0.32599968
  [10,] 0.10722830 13.98583 0.65124638
  [11,] 0.16780525 13.06763 1.06758534
  [12,] 0.23584279 12.03634 1.53520015
  [13,] 0.32851088 10.63171 2.17209804


$result$it
[1] 8

$result$btit
[1] 0

$result$history
NULL

$result$error
[1] 0

$result$mes
[1] ""

$result$resi
                 X         Glc         Ace
 [1,]  0.006427644          NA          NA
 [2,]  0.003272888          NA          NA
 [3,] -0.002328573          NA          NA
 [4,] -0.002424716          NA          NA
 [5,] -0.011384678          NA          NA
 [6,] -0.007521225          NA          NA
 [7,]  0.013135871          NA          NA
 [8,]           NA  0.14225086 -0.06902230
 [9,]           NA -0.02628831 -0.02551729
[10,]           NA  0.06053172  0.05976339
[11,]           NA -0.18018967  0.06829935
[12,]           NA -0.22225546  0.03911205
[13,]           NA  0.22595085 -0.07263519
```
