## Supplementary material for "PhysioFit: a software to quantify cell growth parameters and extracellular fluxes": KEIO_ROBOT1_21_res.txt

```
Results (100 mc iterations)

optimal	mean	median	sd	CI_2.5	CI_97.5
X	0.0238123576334832	0.0239623697566582	0.0236086576685178	0.0038461756451556	0.0170031634995056	0.0321887406819448
Glc	15.2502224645974	15.2355478324231	15.2400865963229	0.235615931134914	14.7996947367495	15.7125651443812
Ace	0.0779374761650635	0.115677030044682	0.1026589712393	0.0878018156272894	1.000000000001e-06	0.311855291699686
mu	0.537412683050826	0.538813925394743	0.538383751063469	0.0349332834049877	0.469228560719097	0.606462787831753
qGlc	-8.14590833599141	-8.13802161470888	-8.23548037501294	0.833479673750638	-9.58141559356342	-6.45980940962494
qAce	3.69358032450004	3.62303298562259	3.61408559644688	0.331778553822118	3.01262931072577	4.22813834038683
res	2.31095574942027	31.1625306695245	30.5742757934855	8.14450839436251	18.6174191278784	52.235640480736


Goodness of fit (khi2 test)

khi2 value	2.31095574942039
data points	19
fitted parameters	6
degrees of freedom	13
khi2 reduced value	0.177765826878492
p-value, i.e. P(X^2<=value)	0.000507102632076382
conclusion	At level of 95% confidence, the model fits the data good enough with respect to the provided measurement SD.
```
