## Supplementary material for "PhysioFit: a software to quantify cell growth parameters and extracellular fluxes": KEIO_ROBOT1_24_log.txt

```
$sys
$sys$params
   X  Glc  Ace   mu qGlc qAce 
 0.6  0.6  0.6  0.6  0.6  0.6 

$sys$to_est
[1] "X"    "Glc"  "Ace"  "mu"   "qGlc" "qAce"

$sys$nconc
[1] "X"   "Glc" "Ace"

$sys$nflux
[1] "mu"   "qGlc" "qAce"

$sys$metab
[1] "Glc" "Ace"

$sys$weight
       col
row        X  Glc Ace
   [1,] 0.02 0.46 0.2
   [2,] 0.02 0.46 0.2
   [3,] 0.02 0.46 0.2
   [4,] 0.02 0.46 0.2
   [5,] 0.02 0.46 0.2
   [6,] 0.02 0.46 0.2
   [7,] 0.02 0.46 0.2
   [8,] 0.02 0.46 0.2
   [9,] 0.02 0.46 0.2
  [10,] 0.02 0.46 0.2
  [11,] 0.02 0.46 0.2
  [12,] 0.02 0.46 0.2
  [13,] 0.02 0.46 0.2

$sys$te_upc
   X  Glc  Ace   mu qGlc qAce 
  50   50   50   50   50   50 

$sys$te_loc
     X    Glc    Ace     mu   qGlc   qAce 
 1e-06  1e-06  1e-06  0e+00 -5e+01 -5e+01 

$sys$u
              X Glc Ace mu qGlc qAce
X <= 50      -1   0   0  0    0    0
Glc <= 50     0  -1   0  0    0    0
Ace <= 50     0   0  -1  0    0    0
mu <= 50      0   0   0 -1    0    0
qGlc <= 50    0   0   0  0   -1    0
qAce <= 50    0   0   0  0    0   -1
X >= 1e-06    1   0   0  0    0    0
Glc >= 1e-06  0   1   0  0    0    0
Ace >= 1e-06  0   0   1  0    0    0
mu >= 0       0   0   0  1    0    0
qGlc >= -50   0   0   0  0    1    0
qAce >= -50   0   0   0  0    0    1

$sys$co
     X <= 50    Glc <= 50    Ace <= 50     mu <= 50   qGlc <= 50   qAce <= 50   X >= 1e-06 Glc >= 1e-06 Ace >= 1e-06      mu >= 0  qGlc >= -50  qAce >= -50 
      -5e+01       -5e+01       -5e+01       -5e+01       -5e+01       -5e+01        1e-06        1e-06        1e-06        0e+00       -5e+01       -5e+01 

$sys$times
 [1] 0.00000000 1.18888889 2.27694444 3.12833333 3.77138889 4.41555556 4.82277778 0.06666667 1.71666667 2.80000000 3.63333333 4.26666667 4.88333333

$sys$data_meas
             X       Glc         Ace
 [1,] 0.042336        NA          NA
 [2,] 0.084672        NA          NA
 [3,] 0.128520        NA          NA
 [4,] 0.198072        NA          NA
 [5,] 0.267624        NA          NA
 [6,] 0.385560        NA          NA
 [7,] 0.583632        NA          NA
 [8,]       NA 14.860138 0.006147241
 [9,]       NA 14.699567 0.362372602
[10,]       NA 13.336938 0.866735049
[11,]       NA 12.351462 1.507195026
[12,]       NA 11.123400 2.218547537
[13,]       NA  9.274395 3.076994480

$sys$nb_par
[1] 6

$sys$nb_conc
[1] 3


$result
$result$par
          X         Glc         Ace          mu        qGlc        qAce 
 0.02957728 14.95510851  0.07325087  0.60464576 -6.44875059  3.47899293 

$result$lastp
            X           Glc           Ace            mu          qGlc          qAce 
 8.794795e-09  1.249277e-07 -8.415339e-08 -6.862967e-08  2.973202e-07 -1.143695e-07 

$result$hci
         X        Glc        Ace         mu       qGlc       qAce 
0.01018782 0.63284808 0.27793130 0.07781399 1.41321998 0.63788197 

$result$ci_p
[1] 0.95

$result$sd_res
[1] 0.982569

$result$laststep
            X           Glc           Ace            mu          qGlc          qAce 
 8.794795e-09  1.249277e-07 -8.415339e-08 -6.862967e-08  2.973202e-07 -1.143695e-07 

$result$normp
[1] 3.591041e-07

$result$res
 [1] -0.63793605 -1.19884465 -0.56676537 -0.09943139  1.08230348  2.07348124 -1.86904998  0.17824908 -0.69496335  0.47584331  0.17611357 -0.03295004 -0.10229257  0.37051856  0.10601060 -0.19297270 -0.36512732 -0.34988494  0.43145581

$result$prevres
 [1] -0.63793649 -1.19884530 -0.56676620 -0.09943220  1.08230293  2.07348136 -1.86904906  0.17824882 -0.69496340  0.47584344  0.17611376 -0.03294991 -0.10229271  0.37051897  0.10601071 -0.19297282 -0.36512756 -0.34988516  0.43145585

$result$jacobian
             [,1]     [,2] [,3]          [,4]        [,5]      [,6]
 [1,]   50.000000 0.000000    0  0.000000e+00 0.000000000 0.0000000
 [2,]  102.604286 0.000000    0  3.607986e+00 0.000000000 0.0000000
 [3,]  198.099208 0.000000    0  1.334115e+01 0.000000000 0.0000000
 [4,]  331.476425 0.000000    0  3.067070e+01 0.000000000 0.0000000
 [5,]  489.007364 0.000000    0  5.454749e+01 0.000000000 0.0000000
 [6,]  721.888166 0.000000    0  9.427865e+01 0.000000000 0.0000000
 [7,]  923.430416 0.000000    0  1.317224e+02 0.000000000 0.0000000
 [8,]   -0.953694 2.173913    0 -9.465722e-04 0.004374129 0.0000000
 [9,]  -42.278658 2.173913    0 -1.255767e+00 0.193911550 0.0000000
[10,] -102.846501 2.173913    0 -5.406602e+00 0.471706661 0.0000000
[11,] -185.412178 2.173913    0 -1.334701e+01 0.850395091 0.0000000
[12,] -282.742502 2.173913    0 -2.477617e+01 1.296801743 0.0000000
[13,] -420.987766 2.173913    0 -4.356114e+01 1.930865238 0.0000000
[14,]    1.183354 0.000000    5  1.174518e-03 0.000000000 0.0100605
[15,]   52.459843 0.000000    5  1.558169e+00 0.000000000 0.4459966
[16,]  127.613117 0.000000    5  6.708574e+00 0.000000000 1.0849253
[17,]  230.061555 0.000000    5  1.656112e+01 0.000000000 1.9559087
[18,]  350.830136 0.000000    5  3.074256e+01 0.000000000 2.9826440
[19,]  522.366444 0.000000    5  5.405116e+01 0.000000000 4.4409900

$result$retres
$result$retres$res
 [1] -0.63793649 -1.19884530 -0.56676620 -0.09943220  1.08230293  2.07348136 -1.86904906  0.17824882 -0.69496340  0.47584344  0.17611376 -0.03294991 -0.10229271  0.37051897  0.10601071 -0.19297282 -0.36512756 -0.34988516  0.43145585

$result$retres$sim
       col
row              X       Glc        Ace
   [1,] 0.02957727 14.955108 0.07325096
   [2,] 0.06069509 14.623226 0.25229576
   [3,] 0.11718468 14.020746 0.57732383
   [4,] 0.19608336 13.179265 1.03128869
   [5,] 0.28927006 12.185398 1.56746355
   [6,] 0.42702963 10.716145 2.36010043
   [7,] 0.54625102  9.444609 3.04607290
   [8,] 0.03079388 14.942133 0.08025104
   [9,] 0.08351126 14.379884 0.38357475
  [10,] 0.16077638 13.555826 0.82814049
  [11,] 0.26610368 12.432475 1.43416951
  [12,] 0.39026592 11.108243 2.14857051
  [13,] 0.56662249  9.227341 3.16328565


$result$it
[1] 8

$result$btit
[1] 0

$result$history
NULL

$result$error
[1] 0

$result$mes
[1] ""

$result$resi
                 X         Glc         Ace
 [1,]  0.012758730          NA          NA
 [2,]  0.023976906          NA          NA
 [3,]  0.011335324          NA          NA
 [4,]  0.001988644          NA          NA
 [5,] -0.021646059          NA          NA
 [6,] -0.041469627          NA          NA
 [7,]  0.037380981          NA          NA
 [8,]           NA -0.08199446 -0.07410379
 [9,]           NA  0.31968316 -0.02120214
[10,]           NA -0.21888798  0.03859456
[11,]           NA -0.08101233  0.07302551
[12,]           NA  0.01515696  0.06997703
[13,]           NA  0.04705464 -0.08629117
```
