## Supplementary material for "PhysioFit: a software to quantify cell growth parameters and extracellular fluxes": KEIO_ROBOT1_24_res.txt

```
Results (100 mc iterations)

optimal	mean	median	sd	CI_2.5	CI_97.5
X	0.0295772790048795	0.0293286287178307	0.0289868999872646	0.00329944323233447	0.0240822203130686	0.037103220126677
Glc	14.9551085105329	14.9633435611197	14.9589549645518	0.199136988197001	14.6354726842896	15.3711823188458
Ace	0.0732508727000036	0.111979292004442	0.116346291042051	0.072106234165176	9.99999999995796e-07	0.261720646329493
mu	0.604645755346303	0.60710481716774	0.608001833788258	0.0247953693564431	0.551919659089291	0.648510804794457
qGlc	-6.44875059147471	-6.48334328061937	-6.48292228625753	0.514111365989012	-7.51359451950615	-5.48727028858614
qAce	3.47899292542984	3.43752351057888	3.44249142564994	0.206292131208411	3.01409177139305	3.77347825687719
res	12.5507449716481	33.0177926748052	32.7126221168541	8.53433878740499	19.2388162438234	49.4402397735261


Goodness of fit (khi2 test)

khi2 value	12.5507449716522
data points	19
fitted parameters	6
degrees of freedom	13
khi2 reduced value	0.96544192089632
p-value, i.e. P(X^2<=value)	0.516919514859105
conclusion	At level of 95% confidence, the model fits the data good enough with respect to the provided measurement SD.
```
