## Supplementary material for "PhysioFit: a software to quantify cell growth parameters and extracellular fluxes": KEIO_ROBOT4_25_log.txt

```
$sys
$sys$params
   X  Glc  Ace   mu qGlc qAce 
 0.6  0.6  0.6  0.6  0.6  0.6 

$sys$to_est
[1] "X"    "Glc"  "Ace"  "mu"   "qGlc" "qAce"

$sys$nconc
[1] "X"   "Glc" "Ace"

$sys$nflux
[1] "mu"   "qGlc" "qAce"

$sys$metab
[1] "Glc" "Ace"

$sys$weight
       col
row        X  Glc Ace
   [1,] 0.02 0.46 0.2
   [2,] 0.02 0.46 0.2
   [3,] 0.02 0.46 0.2
   [4,] 0.02 0.46 0.2
   [5,] 0.02 0.46 0.2
   [6,] 0.02 0.46 0.2
   [7,] 0.02 0.46 0.2
   [8,] 0.02 0.46 0.2
   [9,] 0.02 0.46 0.2
  [10,] 0.02 0.46 0.2
  [11,] 0.02 0.46 0.2
  [12,] 0.02 0.46 0.2
  [13,] 0.02 0.46 0.2

$sys$te_upc
   X  Glc  Ace   mu qGlc qAce 
  50   50   50   50   50   50 

$sys$te_loc
     X    Glc    Ace     mu   qGlc   qAce 
 1e-06  1e-06  1e-06  0e+00 -5e+01 -5e+01 

$sys$u
              X Glc Ace mu qGlc qAce
X <= 50      -1   0   0  0    0    0
Glc <= 50     0  -1   0  0    0    0
Ace <= 50     0   0  -1  0    0    0
mu <= 50      0   0   0 -1    0    0
qGlc <= 50    0   0   0  0   -1    0
qAce <= 50    0   0   0  0    0   -1
X >= 1e-06    1   0   0  0    0    0
Glc >= 1e-06  0   1   0  0    0    0
Ace >= 1e-06  0   0   1  0    0    0
mu >= 0       0   0   0  1    0    0
qGlc >= -50   0   0   0  0    1    0
qAce >= -50   0   0   0  0    0    1

$sys$co
     X <= 50    Glc <= 50    Ace <= 50     mu <= 50   qGlc <= 50   qAce <= 50   X >= 1e-06 Glc >= 1e-06 Ace >= 1e-06      mu >= 0  qGlc >= -50  qAce >= -50 
      -5e+01       -5e+01       -5e+01       -5e+01       -5e+01       -5e+01        1e-06        1e-06        1e-06        0e+00       -5e+01       -5e+01 

$sys$times
 [1] 0.0000000 1.1950000 1.6136111 2.3613889 3.2863889 3.8194444 4.4108333 0.2833333 1.9166667 2.7000000 3.6166667 4.0500000 4.7500000

$sys$data_meas
             X      Glc       Ace
 [1,] 0.034776       NA        NA
 [2,] 0.065016       NA        NA
 [3,] 0.080136       NA        NA
 [4,] 0.123984       NA        NA
 [5,] 0.193536       NA        NA
 [6,] 0.291816       NA        NA
 [7,] 0.418824       NA        NA
 [8,]       NA 14.29405 0.0419441
 [9,]       NA 14.07938 0.3984425
[10,]       NA 13.57295 0.7040316
[11,]       NA 12.36436 1.1748663
[12,]       NA 11.90792 1.4198995
[13,]       NA 10.08672 2.0243425

$sys$nb_par
[1] 6

$sys$nb_conc
[1] 3


$result
$result$par
          X         Glc         Ace          mu        qGlc        qAce 
 0.02942589 14.54071908  0.13827852  0.59920334 -5.47857963  2.47103877 

$result$lastp
            X           Glc           Ace            mu          qGlc          qAce 
 9.022927e-10  1.366752e-09 -1.319633e-08 -7.952720e-09  4.452143e-08  1.772091e-08 

$result$hci
          X         Glc         Ace          mu        qGlc        qAce 
0.005117246 0.286436153 0.124729177 0.043662875 0.691601163 0.301737329 

$result$ci_p
[1] 0.95

$result$sd_res
[1] 0.4310438

$result$laststep
            X           Glc           Ace            mu          qGlc          qAce 
 9.022927e-10  1.366752e-09 -1.319633e-08 -7.952720e-09  4.452143e-08  1.772091e-08 

$result$normp
[1] 5.036129e-08

$result$res
 [1] -0.267505401 -0.240045591 -0.137692513 -0.142925770  0.865100978 -0.081837621 -0.261992022  0.428004719 -0.256560658 -0.260368100  0.208309154 -0.313819097  0.194433983  0.593942256  0.005725384 -0.376167735 -0.490941040 -0.145123379  0.412564513

$result$prevres
 [1] -0.267505446 -0.240045654 -0.137692582 -0.142925842  0.865100930 -0.081837625 -0.261991931  0.428004718 -0.256560644 -0.260368082  0.208309166 -0.313819097  0.194433940  0.593942318  0.005725413 -0.376167729 -0.490941062 -0.145123411  0.412564471

$result$jacobian
             [,1]     [,2] [,3]         [,4]       [,5]      [,6]
 [1,]   50.000000 0.000000    0   0.00000000 0.00000000 0.0000000
 [2,]  102.316505 0.000000    0   3.59785144 0.00000000 0.0000000
 [3,]  131.486500 0.000000    0   6.24323472 0.00000000 0.0000000
 [4,]  205.814469 0.000000    0  14.30121851 0.00000000 0.0000000
 [5,]  358.252564 0.000000    0  34.64478609 0.00000000 0.0000000
 [6,]  493.067902 0.000000    0  55.41617574 0.00000000 0.0000000
 [7,]  702.755543 0.000000    0  91.21254026 0.00000000 0.0000000
 [8,]   -3.677861 2.173913    0  -0.01576540 0.01975409 0.0000000
 [9,]  -42.801150 2.173913    0  -1.43309153 0.22988841 0.0000000
[10,]  -80.344705 2.173913    0  -4.01695444 0.43153786 0.0000000
[11,] -153.705265 2.173913    0 -10.92497090 0.82556331 0.0000000
[12,] -205.169157 2.173913    0 -16.74424266 1.10198000 0.0000000
[13,] -322.443292 2.173913    0 -32.01237290 1.73186880 0.0000000
[14,]    3.815353 0.000000    5   0.01635476 0.00000000 0.0454344
[15,]   44.401215 0.000000    5   1.48666576 0.00000000 0.5287434
[16,]   83.348286 0.000000    5   4.16712297 0.00000000 0.9925371
[17,]  159.451333 0.000000    5  11.33338650 0.00000000 1.8987956
[18,]  212.839135 0.000000    5  17.37020405 0.00000000 2.5345540
[19,]  334.497408 0.000000    5  33.20911316 0.00000000 3.9832982

$result$retres
$result$retres$res
 [1] -0.267505446 -0.240045654 -0.137692582 -0.142925842  0.865100930 -0.081837625 -0.261991931  0.428004718 -0.256560644 -0.260368082  0.208309166 -0.313819097  0.194433940  0.593942318  0.005725413 -0.376167729 -0.490941062 -0.145123411  0.412564471

$result$retres$sim
       col
row              X      Glc       Ace
   [1,] 0.02942589 14.54072 0.1382785
   [2,] 0.06021509 14.25921 0.2652493
   [3,] 0.07738215 14.10225 0.3360441
   [4,] 0.12112548 13.70230 0.5164360
   [5,] 0.21083802 12.88205 0.8863992
   [6,] 0.29017925 12.15662 1.2135924
   [7,] 0.41358416 11.02832 1.7224986
   [8,] 0.03487078 14.49094 0.1607326
   [9,] 0.09279085 13.96137 0.3995876
  [10,] 0.14837220 13.45318 0.6287980
  [11,] 0.25697883 12.46018 1.0766780
  [12,] 0.33316854 11.76357 1.3908748
  [13,] 0.50678702 10.17616 2.1068554


$result$it
[1] 7

$result$btit
[1] 0

$result$history
NULL

$result$error
[1] 0

$result$mes
[1] ""

$result$resi
                 X         Glc          Ace
 [1,]  0.005350109          NA           NA
 [2,]  0.004800913          NA           NA
 [3,]  0.002753852          NA           NA
 [4,]  0.002858517          NA           NA
 [5,] -0.017302019          NA           NA
 [6,]  0.001636752          NA           NA
 [7,]  0.005239839          NA           NA
 [8,]           NA -0.19688217 -0.118788464
 [9,]           NA  0.11801790 -0.001145083
[10,]           NA  0.11976932  0.075233546
[11,]           NA -0.09582222  0.098188212
[12,]           NA  0.14435678  0.029024682
[13,]           NA -0.08943961 -0.082512894
```
