## Supplementary material for "PhysioFit: a software to quantify cell growth parameters and extracellular fluxes": KEIO_ROBOT4_25_res.txt

```
Results (100 mc iterations)

optimal	mean	median	sd	CI_2.5	CI_97.5
X	0.0294258919741539	0.0295773065354403	0.0296512584837785	0.00352420455174348	0.023658683541932	0.0363124635329529
Glc	14.5407190771935	14.5261052212847	14.5339142586435	0.202805062283475	14.1090048258324	14.9046609678611
Ace	0.138278520222065	0.153452546336584	0.149958175777187	0.0864489082630409	1.00000000000009e-06	0.332992616666859
mu	0.599203338152408	0.599555819269295	0.598725098197202	0.0290489020149707	0.549450241073879	0.648733285967417
qGlc	-5.47857963440362	-5.45044489205698	-5.48671584918911	0.592206427378677	-6.53726385657483	-4.32086612853881
qAce	2.47103877459226	2.44444939708198	2.4346987175417	0.216316284986643	2.04925588309484	2.84118901113186
res	2.41538333414459	31.4763885689719	31.0631255542514	6.93265188524622	18.5563125210217	45.0549630532841


Goodness of fit (khi2 test)

khi2 value	2.41538333414464
data points	19
fitted parameters	6
degrees of freedom	13
khi2 reduced value	0.185798718011126
p-value, i.e. P(X^2<=value)	0.000646556722047758
conclusion	At level of 95% confidence, the model fits the data good enough with respect to the provided measurement SD.
```
