## Supplementary material for "PhysioFit: a software to quantify cell growth parameters and extracellular fluxes": KEIO_ROBOT1_14_log.txt

```
$sys
$sys$params
   X  Glc  Ace   mu qGlc qAce 
 0.6  0.6  0.6  0.6  0.6  0.6 

$sys$to_est
[1] "X"    "Glc"  "Ace"  "mu"   "qGlc" "qAce"

$sys$nconc
[1] "X"   "Glc" "Ace"

$sys$nflux
[1] "mu"   "qGlc" "qAce"

$sys$metab
[1] "Glc" "Ace"

$sys$weight
       col
row        X  Glc Ace
   [1,] 0.02 0.46 0.2
   [2,] 0.02 0.46 0.2
   [3,] 0.02 0.46 0.2
   [4,] 0.02 0.46 0.2
   [5,] 0.02 0.46 0.2
   [6,] 0.02 0.46 0.2
   [7,] 0.02 0.46 0.2
   [8,] 0.02 0.46 0.2
   [9,] 0.02 0.46 0.2
  [10,] 0.02 0.46 0.2
  [11,] 0.02 0.46 0.2
  [12,] 0.02 0.46 0.2
  [13,] 0.02 0.46 0.2

$sys$te_upc
   X  Glc  Ace   mu qGlc qAce 
  50   50   50   50   50   50 

$sys$te_loc
     X    Glc    Ace     mu   qGlc   qAce 
 1e-06  1e-06  1e-06  0e+00 -5e+01 -5e+01 

$sys$u
              X Glc Ace mu qGlc qAce
X <= 50      -1   0   0  0    0    0
Glc <= 50     0  -1   0  0    0    0
Ace <= 50     0   0  -1  0    0    0
mu <= 50      0   0   0 -1    0    0
qGlc <= 50    0   0   0  0   -1    0
qAce <= 50    0   0   0  0    0   -1
X >= 1e-06    1   0   0  0    0    0
Glc >= 1e-06  0   1   0  0    0    0
Ace >= 1e-06  0   0   1  0    0    0
mu >= 0       0   0   0  1    0    0
qGlc >= -50   0   0   0  0    1    0
qAce >= -50   0   0   0  0    0    1

$sys$co
     X <= 50    Glc <= 50    Ace <= 50     mu <= 50   qGlc <= 50   qAce <= 50   X >= 1e-06 Glc >= 1e-06 Ace >= 1e-06      mu >= 0  qGlc >= -50  qAce >= -50 
      -5e+01       -5e+01       -5e+01       -5e+01       -5e+01       -5e+01        1e-06        1e-06        1e-06        0e+00       -5e+01       -5e+01 

$sys$times
 [1] 0.00000000 1.18888889 2.27694444 3.12833333 3.77138889 4.41555556 4.82277778 0.06666667 1.71666667 2.80000000 3.63333333 4.26666667 4.88333333

$sys$data_meas
             X      Glc        Ace
 [1,] 0.031752       NA         NA
 [2,] 0.060480       NA         NA
 [3,] 0.095256       NA         NA
 [4,] 0.151200       NA         NA
 [5,] 0.213192       NA         NA
 [6,] 0.320544       NA         NA
 [7,] 0.412776       NA         NA
 [8,]       NA 15.86229 0.01601024
 [9,]       NA 15.22219 0.36806443
[10,]       NA 13.67395 0.82002860
[11,]       NA 12.70257 1.39926528
[12,]       NA 11.61340 1.98273513
[13,]       NA 10.23606 2.70723008

$sys$nb_par
[1] 6

$sys$nb_conc
[1] 3


$result
$result$par
          X         Glc         Ace          mu        qGlc        qAce 
 0.02848552 15.61832957  0.06725494  0.54887883 -8.02120005  3.83793770 

$result$lastp
            X           Glc           Ace            mu          qGlc          qAce 
 8.748185e-10  3.346096e-08 -1.008515e-08 -7.476452e-09 -3.330565e-08 -3.857392e-09 

$result$hci
          X         Glc         Ace          mu        qGlc        qAce 
0.006210453 0.349131484 0.152667994 0.049686757 0.992487476 0.440893514 

$result$ci_p
[1] 0.95

$result$sd_res
[1] 0.5252834

$result$laststep
            X           Glc           Ace            mu          qGlc          qAce 
 8.748185e-10  3.346096e-08 -1.008515e-08 -7.476452e-09 -3.330565e-08 -3.857392e-09 

$result$normp
[1] 4.901178e-08

$result$res
 [1] -0.16332393 -0.28875884  0.20725183  0.37068654  0.62793691  0.04785410 -0.53750395 -0.56406550 -0.55573807  0.92384453  0.59503993  0.19901768 -0.59809857  0.29334034  0.05525995 -0.12886434 -0.33931252 -0.21514375  0.33472032

$result$prevres
 [1] -0.16332397 -0.28875890  0.20725176  0.37068648  0.62793688  0.04785414 -0.53750384 -0.56406557 -0.55573811  0.92384453  0.59503996  0.19901772 -0.59809853  0.29334039  0.05525996 -0.12886435 -0.33931255 -0.21514377  0.33472031

$result$jacobian
             [,1]     [,2] [,3]          [,4]        [,5]        [,6]
 [1,]   50.000000 0.000000    0   0.000000000 0.000000000 0.000000000
 [2,]   96.022156 0.000000    0   3.251897752 0.000000000 0.000000000
 [3,]  174.476424 0.000000    0  11.316531750 0.000000000 0.000000000
 [4,]  278.411148 0.000000    0  24.809830881 0.000000000 0.000000000
 [5,]  396.255244 0.000000    0  42.569691181 0.000000000 0.000000000
 [6,]  564.323693 0.000000    0  70.980294620 0.000000000 0.000000000
 [7,]  705.667153 0.000000    0  96.944084427 0.000000000 0.000000000
 [8,]   -1.184023 2.173913    0  -0.001131107 0.004204798 0.000000000
 [9,]  -49.741762 2.173913    0  -1.404412832 0.176646883 0.000000000
[10,] -115.956290 2.173913    0  -5.764638954 0.411793156 0.000000000
[11,] -201.630995 2.173913    0 -13.692127526 0.716047954 0.000000000
[12,] -298.655140 2.173913    0 -24.659676082 1.060607777 0.000000000
[13,] -431.752365 2.173913    0 -42.070894282 1.533273181 0.000000000
[14,]    1.303007 0.000000    5   0.001244773 0.000000000 0.009671035
[15,]   54.740351 0.000000    5   1.545543384 0.000000000 0.406287831
[16,]  127.608829 0.000000    5   6.343932063 0.000000000 0.947124260
[17,]  221.893053 0.000000    5  15.068060204 0.000000000 1.646910294
[18,]  328.667230 0.000000    5  27.137746353 0.000000000 2.439397886
[19,]  475.139500 0.000000    5  46.298631582 0.000000000 3.526528316

$result$retres
$result$retres$res
 [1] -0.16332397 -0.28875890  0.20725176  0.37068648  0.62793688  0.04785414 -0.53750384 -0.56406557 -0.55573811  0.92384453  0.59503996  0.19901772 -0.59809853  0.29334039  0.05525996 -0.12886435 -0.33931255 -0.21514377  0.33472031

$result$retres$sim
       col
row              X       Glc        Ace
   [1,] 0.02848552 15.618330 0.06725495
   [2,] 0.05470482 15.235166 0.25058875
   [3,] 0.09940104 14.581985 0.56311908
   [4,] 0.15861373 13.716663 0.97715332
   [5,] 0.22575074 12.735537 1.44659691
   [6,] 0.32150108 11.336262 2.11611418
   [7,] 0.40202592 10.159489 2.67916981
   [8,] 0.02954717 15.602815 0.07467832
   [9,] 0.07308608 14.966546 0.37911643
  [10,] 0.13245681 14.098915 0.79425573
  [11,] 0.20927636 12.976290 1.33140277
  [12,] 0.29627230 11.704950 1.93970637
  [13,] 0.41561287  9.960932 2.77417415


$result$it
[1] 8

$result$btit
[1] 0

$result$history
NULL

$result$error
[1] 0

$result$mes
[1] ""

$result$resi
                  X         Glc         Ace
 [1,]  0.0032664795          NA          NA
 [2,]  0.0057751780          NA          NA
 [3,] -0.0041450353          NA          NA
 [4,] -0.0074137297          NA          NA
 [5,] -0.0125587376          NA          NA
 [6,] -0.0009570828          NA          NA
 [7,]  0.0107500768          NA          NA
 [8,]            NA  0.25947016 -0.05866808
 [9,]            NA  0.25563953 -0.01105199
[10,]            NA -0.42496848  0.02577287
[11,]            NA -0.27371838  0.06786251
[12,]            NA -0.09154815  0.04302875
[13,]            NA  0.27512532 -0.06694406
```
