## Supplementary material for "PhysioFit: a software to quantify cell growth parameters and extracellular fluxes": KEIO_ROBOT1_14_res.txt

```
Results (100 mc iterations)

optimal	mean	median	sd	CI_2.5	CI_97.5
X	0.0284855213982659	0.0277762944995132	0.0275502760221195	0.00354809334438833	0.021668259034429	0.0355698843418592
Glc	15.6183295702295	15.622066002929	15.6143455543704	0.201352743714949	15.2499425530871	16.0092728352464
Ace	0.0672549387650649	0.0929878417128001	0.0916683857039435	0.0640443318404393	9.99999999995709e-07	0.195151583860687
mu	0.548878831182607	0.556586171043906	0.557060202507269	0.0285790711363815	0.501620900645835	0.609993739952718
qGlc	-8.02120004876359	-8.1497613679001	-8.09526847115522	0.635655281689087	-9.35543535330869	-7.05577980668348
qAce	3.83793770148359	3.80535974248314	3.80510840480656	0.25054842444489	3.31853585538387	4.26269391990323
res	3.58699510006427	31.7390870392548	31.9871562060008	7.74926815976128	17.3118598728536	46.1937817321547


Goodness of fit (khi2 test)

khi2 value	3.58699510006431
data points	19
fitted parameters	6
degrees of freedom	13
khi2 reduced value	0.275922700004947
p-value, i.e. P(X^2<=value)	0.00515592232786233
conclusion	At level of 95% confidence, the model fits the data good enough with respect to the provided measurement SD.
```
