## Supplementary material for "PhysioFit: a software to quantify cell growth parameters and extracellular fluxes": KEIO_ROBOT2_35_log.txt

```
$sys
$sys$params
   X  Glc  Ace  Lac   mu qGlc qAce qLac 
 0.6  0.6  0.6  0.6  0.6  0.6  0.6  0.6 

$sys$to_est
[1] "X"    "Glc"  "Ace"  "Lac"  "mu"   "qGlc" "qAce" "qLac"

$sys$nconc
[1] "X"   "Glc" "Ace" "Lac"

$sys$nflux
[1] "mu"   "qGlc" "qAce" "qLac"

$sys$metab
[1] "Glc" "Ace" "Lac"

$sys$weight
      col
row       X  Glc Ace Lac
  [1,] 0.02 0.46 0.2 0.2
  [2,] 0.02 0.46 0.2 0.2
  [3,] 0.02 0.46 0.2 0.2
  [4,] 0.02 0.46 0.2 0.2
  [5,] 0.02 0.46 0.2 0.2
  [6,] 0.02 0.46 0.2 0.2
  [7,] 0.02 0.46 0.2 0.2
  [8,] 0.02 0.46 0.2 0.2

$sys$te_upc
   X  Glc  Ace  Lac   mu qGlc qAce qLac 
  50   50   50   50   50   50   50   50 

$sys$te_loc
     X    Glc    Ace    Lac     mu   qGlc   qAce   qLac 
 1e-06  1e-06  1e-06  1e-06  0e+00 -5e+01 -5e+01 -5e+01 

$sys$u
              X Glc Ace Lac mu qGlc qAce qLac
X <= 50      -1   0   0   0  0    0    0    0
Glc <= 50     0  -1   0   0  0    0    0    0
Ace <= 50     0   0  -1   0  0    0    0    0
Lac <= 50     0   0   0  -1  0    0    0    0
mu <= 50      0   0   0   0 -1    0    0    0
qGlc <= 50    0   0   0   0  0   -1    0    0
qAce <= 50    0   0   0   0  0    0   -1    0
qLac <= 50    0   0   0   0  0    0    0   -1
X >= 1e-06    1   0   0   0  0    0    0    0
Glc >= 1e-06  0   1   0   0  0    0    0    0
Ace >= 1e-06  0   0   1   0  0    0    0    0
Lac >= 1e-06  0   0   0   1  0    0    0    0
mu >= 0       0   0   0   0  1    0    0    0
qGlc >= -50   0   0   0   0  0    1    0    0
qAce >= -50   0   0   0   0  0    0    1    0
qLac >= -50   0   0   0   0  0    0    0    1

$sys$co
     X <= 50    Glc <= 50    Ace <= 50    Lac <= 50     mu <= 50   qGlc <= 50   qAce <= 50   qLac <= 50   X >= 1e-06 Glc >= 1e-06 Ace >= 1e-06 Lac >= 1e-06      mu >= 0  qGlc >= -50  qAce >= -50  qLac >= -50 
      -5e+01       -5e+01       -5e+01       -5e+01       -5e+01       -5e+01       -5e+01       -5e+01        1e-06        1e-06        1e-06        1e-06        0e+00       -5e+01       -5e+01       -5e+01 

$sys$times
[1] 2.501389 3.341944 3.997500 4.523333 1.950000 3.250000 4.083333 4.766667

$sys$data_meas
            X      Glc       Ace Lac
[1,] 0.114912       NA        NA  NA
[2,] 0.166320       NA        NA  NA
[3,] 0.240408       NA        NA  NA
[4,] 0.349272       NA        NA  NA
[5,]       NA 13.62037 0.4005487   0
[6,]       NA 12.99616 0.9512223   0
[7,]       NA 12.11080 1.4808418   0
[8,]       NA 10.81717 2.0467033   0

$sys$nb_par
[1] 8

$sys$nb_conc
[1] 4


$result
$result$par
            X           Glc           Ace           Lac            mu          qGlc          qAce          qLac 
 2.420960e-02  1.415490e+01  1.939622e-01  1.000000e-06  5.853682e-01 -5.178428e+00  3.003428e+00 -2.164503e-06 

$result$lastp
            X           Glc           Ace           Lac            mu          qGlc          qAce          qLac 
 1.933659e-09  1.250818e-08 -3.285656e-08  2.117582e-22 -1.953653e-08  9.016844e-08  2.265253e-08 -1.768512e-13 

$result$hci
          X         Glc         Ace         Lac          mu        qGlc        qAce        qLac 
0.006577981 0.404019304 0.180419537 0.169359582 0.065421871 1.006096002 0.445891534 0.426335990 

$result$ci_p
[1] 0.95

$result$sd_res
[1] 0.3749768

$result$laststep
            X           Glc           Ace           Lac            mu          qGlc          qAce          qLac 
 1.933659e-09  1.250818e-08 -3.285656e-08  2.117582e-22 -1.953653e-08  9.016844e-08  2.265253e-08 -1.768512e-13 

$result$normp
[1] 1.013159e-07

$result$res
 [1] -5.112091e-01  2.455821e-01  5.459975e-01 -3.678053e-01  1.696865e-01 -1.359003e-01 -1.731644e-01  1.393782e-01  2.908083e-01 -2.447477e-01 -2.756321e-01  2.295715e-01  4.046010e-06  2.447683e-06  5.615169e-07 -1.841589e-06

$result$prevres
 [1] -5.112092e-01  2.455820e-01  5.459975e-01 -3.678052e-01  1.696865e-01 -1.359003e-01 -1.731643e-01  1.393782e-01  2.908084e-01 -2.447477e-01 -2.756321e-01  2.295714e-01  4.046010e-06  2.447683e-06  5.615174e-07 -1.841589e-06

$result$jacobian
               [,1]     [,2] [,3] [,4]          [,5]      [,6]      [,7]      [,8]
 [1,]  2.162114e+02 0.000000    0    0  1.309325e+01 0.0000000 0.0000000 0.0000000
 [2,]  3.536441e+02 0.000000    0    0  2.861233e+01 0.0000000 0.0000000 0.0000000
 [3,]  5.190668e+02 0.000000    0    0  5.023417e+01 0.0000000 0.0000000 0.0000000
 [4,]  7.061578e+02 0.000000    0    0  7.732998e+01 0.0000000 0.0000000 0.0000000
 [5,] -4.098908e+01 2.173913    0    0 -1.147710e+00 0.1916275 0.0000000 0.0000000
 [6,] -1.096627e+02 2.173913    0    0 -5.606124e+00 0.5126826 0.0000000 0.0000000
 [7,] -1.907036e+02 2.173913    0    0 -1.286621e+01 0.8915559 0.0000000 0.0000000
 [8,] -2.939554e+02 2.173913    0    0 -2.398409e+01 1.3742667 0.0000000 0.0000000
 [9,]  5.467834e+01 0.000000    5    0  1.531014e+00 0.0000000 0.4407432 0.0000000
[10,]  1.462871e+02 0.000000    5    0  7.478420e+00 0.0000000 1.1791701 0.0000000
[11,]  2.543936e+02 0.000000    5    0  1.716318e+01 0.0000000 2.0505786 0.0000000
[12,]  3.921287e+02 0.000000    5    0  3.199414e+01 0.0000000 3.1608134 0.0000000
[13,] -3.940544e-05 0.000000    0    5 -1.103367e-06 0.0000000 0.0000000 0.4407432
[14,] -1.054258e-04 0.000000    0    5 -5.389527e-06 0.0000000 0.0000000 1.1791701
[15,] -1.833357e-04 0.000000    0    5 -1.236911e-05 0.0000000 0.0000000 2.0505786
[16,] -2.825982e-04 0.000000    0    5 -2.305745e-05 0.0000000 0.0000000 3.1608134

$result$retres
$result$retres$res
 [1] -5.112092e-01  2.455820e-01  5.459975e-01 -3.678052e-01  1.696865e-01 -1.359003e-01 -1.731643e-01  1.393782e-01  2.908084e-01 -2.447477e-01 -2.756321e-01  2.295714e-01  4.046010e-06  2.447683e-06  5.615174e-07 -1.841589e-06

$result$retres$sim
      col
row             X      Glc       Ace           Lac
  [1,] 0.10468782 13.44295 0.6068828  7.024176e-07
  [2,] 0.17123164 12.85427 0.9483082  4.563600e-07
  [3,] 0.25132795 12.14571 1.3592692  1.601897e-07
  [4,] 0.34191590 11.34433 1.8240611 -1.747752e-07
  [5,] 0.07580901 13.69843 0.4587104  8.092020e-07
  [6,] 0.16225934 12.93365 0.9022728  4.895367e-07
  [7,] 0.26427831 12.03114 1.4257154  1.123035e-07
  [8,] 0.39425756 10.88129 2.0926176 -3.683178e-07


$result$it
[1] 7

$result$btit
[1] 0

$result$history
NULL

$result$error
[1] 0

$result$mes
[1] ""

$result$resi
                X         Glc         Ace           Lac
[1,]  0.010224185          NA          NA            NA
[2,] -0.004911639          NA          NA            NA
[3,] -0.010919949          NA          NA            NA
[4,]  0.007356104          NA          NA            NA
[5,]           NA -0.07805578 -0.05816167 -8.092020e-07
[6,]           NA  0.06251415  0.04894954 -4.895367e-07
[7,]           NA  0.07965560  0.05512642 -1.123035e-07
[8,]           NA -0.06411396 -0.04591428  3.683178e-07
```
