## Supplementary material for "PhysioFit: a software to quantify cell growth parameters and extracellular fluxes": KEIO_ROBOT2_35_res.txt

```
Results (100 mc iterations)

optimal	mean	median	sd	CI_2.5	CI_97.5
X	0.0242095989299895	0.0240604150694782	0.0237370637183754	0.00526618183483149	0.015320729831353	0.0352846211200721
Glc	14.1548971315727	14.1580676644148	14.1749617767186	0.391444035679704	13.3742950517552	14.9107511260521
Ace	0.193962194851266	0.186613627610068	0.185799410719706	0.133458345099989	9.99999999998689e-07	0.468584017264962
Lac	1e-06	0.100963303561309	0.0744712891129002	0.0898229637080757	9.99999999986122e-07	0.313247259353248
mu	0.585368218740699	0.592977771104262	0.59274224040489	0.0506937427689379	0.49275633570159	0.683722349674135
qGlc	-5.17842787778397	-5.20413101644457	-5.24574336118828	0.962652440175513	-6.71977739220705	-3.1368123184169
qAce	3.00342837450129	3.08382873171802	3.07447093158498	0.401591045211733	2.20621878964381	3.88272695936172
qLac	-2.16450273058279e-06	-0.0429244956202549	-0.0157018904959832	0.252793131628888	-0.605991826618111	0.345285615130928
res	1.12486086092002	20.0222894040748	19.9658624858022	6.62577835869087	8.5535034071881	33.1800739827302


Goodness of fit (khi2 test)

khi2 value	1.1248608609201
data points	16
fitted parameters	8
degrees of freedom	8
khi2 reduced value	0.140607607615012
p-value, i.e. P(X^2<=value)	0.00267022036494258
conclusion	At level of 95% confidence, the model fits the data good enough with respect to the provided measurement SD.
```
