## Supplementary material for "PhysioFit: a software to quantify cell growth parameters and extracellular fluxes": KEIO_ROBOT2_37_log.txt

```
$sys
$sys$params
   X  Glc  Ace  Lac   mu qGlc qAce qLac 
 0.6  0.6  0.6  0.6  0.6  0.6  0.6  0.6 

$sys$to_est
[1] "X"    "Glc"  "Ace"  "Lac"  "mu"   "qGlc" "qAce" "qLac"

$sys$nconc
[1] "X"   "Glc" "Ace" "Lac"

$sys$nflux
[1] "mu"   "qGlc" "qAce" "qLac"

$sys$metab
[1] "Glc" "Ace" "Lac"

$sys$weight
      col
row       X  Glc Ace Lac
  [1,] 0.02 0.46 0.2 0.2
  [2,] 0.02 0.46 0.2 0.2
  [3,] 0.02 0.46 0.2 0.2
  [4,] 0.02 0.46 0.2 0.2
  [5,] 0.02 0.46 0.2 0.2
  [6,] 0.02 0.46 0.2 0.2
  [7,] 0.02 0.46 0.2 0.2
  [8,] 0.02 0.46 0.2 0.2

$sys$te_upc
   X  Glc  Ace  Lac   mu qGlc qAce qLac 
  50   50   50   50   50   50   50   50 

$sys$te_loc
     X    Glc    Ace    Lac     mu   qGlc   qAce   qLac 
 1e-06  1e-06  1e-06  1e-06  0e+00 -5e+01 -5e+01 -5e+01 

$sys$u
              X Glc Ace Lac mu qGlc qAce qLac
X <= 50      -1   0   0   0  0    0    0    0
Glc <= 50     0  -1   0   0  0    0    0    0
Ace <= 50     0   0  -1   0  0    0    0    0
Lac <= 50     0   0   0  -1  0    0    0    0
mu <= 50      0   0   0   0 -1    0    0    0
qGlc <= 50    0   0   0   0  0   -1    0    0
qAce <= 50    0   0   0   0  0    0   -1    0
qLac <= 50    0   0   0   0  0    0    0   -1
X >= 1e-06    1   0   0   0  0    0    0    0
Glc >= 1e-06  0   1   0   0  0    0    0    0
Ace >= 1e-06  0   0   1   0  0    0    0    0
Lac >= 1e-06  0   0   0   1  0    0    0    0
mu >= 0       0   0   0   0  1    0    0    0
qGlc >= -50   0   0   0   0  0    1    0    0
qAce >= -50   0   0   0   0  0    0    1    0
qLac >= -50   0   0   0   0  0    0    0    1

$sys$co
     X <= 50    Glc <= 50    Ace <= 50    Lac <= 50     mu <= 50   qGlc <= 50   qAce <= 50   qLac <= 50   X >= 1e-06 Glc >= 1e-06 Ace >= 1e-06 Lac >= 1e-06      mu >= 0  qGlc >= -50  qAce >= -50  qLac >= -50 
      -5e+01       -5e+01       -5e+01       -5e+01       -5e+01       -5e+01       -5e+01       -5e+01        1e-06        1e-06        1e-06        1e-06        0e+00       -5e+01       -5e+01       -5e+01 

$sys$times
[1] 2.501389 3.341944 3.997500 4.523333 1.950000 3.250000 4.083333 4.766667

$sys$data_meas
            X      Glc       Ace Lac
[1,] 0.116424       NA        NA  NA
[2,] 0.182952       NA        NA  NA
[3,] 0.261576       NA        NA  NA
[4,] 0.409752       NA        NA  NA
[5,]       NA 13.60867 0.3751244   0
[6,]       NA 12.79362 0.8725349   0
[7,]       NA 12.16689 1.4124519   0
[8,]       NA 10.52632 1.9208285   0

$sys$nb_par
[1] 8

$sys$nb_conc
[1] 4


$result
$result$par
            X           Glc           Ace           Lac            mu          qGlc          qAce          qLac 
 1.993472e-02  1.403802e+01  2.418539e-01  1.000000e-06  6.624355e-01 -5.019416e+00  2.570340e+00 -2.025405e-06 

$result$lastp
            X           Glc           Ace           Lac            mu          qGlc          qAce          qLac 
 1.054163e-08  9.656873e-08 -1.858851e-07  0.000000e+00 -1.277705e-07  4.889906e-07  1.377703e-07 -8.429707e-13 

$result$hci
          X         Glc         Ace         Lac          mu        qGlc        qAce        qLac 
0.007675458 0.569263188 0.250390109 0.239895484 0.091850933 1.356118765 0.594847246 0.575887902 

$result$ci_p
[1] 0.95

$result$sd_res
[1] 0.5584273

$result$laststep
            X           Glc           Ace           Lac            mu          qGlc          qAce          qLac 
 1.054163e-08  9.656873e-08 -1.858851e-07  0.000000e+00 -1.277705e-07  4.889906e-07  1.377703e-07 -8.429707e-13 

$result$normp
[1] 5.642762e-07

$result$res
 [1] -5.947127e-01 -2.683881e-02  1.002062e+00 -5.392343e-01  6.675235e-02  2.063479e-01 -5.142268e-01  2.411266e-01  3.543301e-01 -2.102887e-01 -4.565153e-01  3.124739e-01  4.195711e-06  2.680851e-06  7.476261e-07 -1.861312e-06

$result$prevres
 [1] -5.947138e-01 -2.683974e-02  1.002061e+00 -5.392333e-01  6.675239e-02  2.063480e-01 -5.142268e-01  2.411263e-01  3.543306e-01 -2.102887e-01 -4.565155e-01  3.124736e-01  4.195712e-06  2.680852e-06  7.476286e-07 -1.861308e-06

$result$jacobian
               [,1]     [,2] [,3] [,4]          [,5]      [,6]     [,7]     [,8]
 [1,]  2.621802e+02 0.000000    0    0  1.307347e+01 0.0000000 0.000000 0.000000
 [2,]  4.575317e+02 0.000000    0    0  3.048107e+01 0.0000000 0.000000 0.000000
 [3,]  7.063490e+02 0.000000    0    0  5.628824e+01 0.0000000 0.000000 0.000000
 [4,]  1.000685e+03 0.000000    0    0  9.023311e+01 0.0000000 0.000000 0.000000
 [5,] -4.347258e+01 2.173913    0    0 -1.021992e+00 0.1726522 0.000000 0.000000
 [6,] -1.253523e+02 2.173913    0    0 -5.416263e+00 0.4978389 0.000000 0.000000
 [7,] -2.298449e+02 2.173913    0    0 -1.313349e+01 0.9128335 0.000000 0.000000
 [8,] -3.708606e+02 2.173913    0    0 -2.564485e+01 1.4728798 0.000000 0.000000
 [9,]  5.120126e+01 0.000000    5    0  1.203685e+00 0.0000000 0.397100 0.000000
[10,]  1.476378e+02 0.000000    5    0  6.379183e+00 0.0000000 1.145030 0.000000
[11,]  2.707074e+02 0.000000    5    0  1.546840e+01 0.0000000 2.099517 0.000000
[12,]  4.367932e+02 0.000000    5    0  3.020407e+01 0.0000000 3.387624 0.000000
[13,] -4.034612e-05 0.000000    0    5 -9.484924e-07 0.0000000 0.000000 0.397100
[14,] -1.163372e-04 0.000000    0    5 -5.026737e-06 0.0000000 0.000000 1.145030
[15,] -2.133150e-04 0.000000    0    5 -1.218896e-05 0.0000000 0.000000 2.099517
[16,] -3.441891e-04 0.000000    0    5 -2.380053e-05 0.0000000 0.000000 3.387624

$result$retres
$result$retres$res
 [1] -5.947138e-01 -2.683974e-02  1.002061e+00 -5.392333e-01  6.675239e-02  2.063480e-01 -5.142268e-01  2.411263e-01  3.543306e-01 -2.102887e-01 -4.565155e-01  3.124736e-01  4.195712e-06  2.680852e-06  7.476286e-07 -1.861308e-06

$result$retres$sim
      col
row             X      Glc       Ace           Lac
  [1,] 0.10452972 13.39702 0.5700943  7.413498e-07
  [2,] 0.18241521 12.80687 0.8723005  5.032140e-07
  [3,] 0.28161723 12.05519 1.2572179  1.999027e-07
  [4,] 0.39896733 11.16601 1.7125522 -1.588966e-07
  [5,] 0.07254535 13.63938 0.4459906  8.391424e-07
  [6,] 0.17163638 12.88854 0.8304772  5.361704e-07
  [7,] 0.29809370 11.93035 1.3211488  1.495257e-07
  [8,] 0.46875124 10.63724 1.9833232 -3.722617e-07


$result$it
[1] 7

$result$btit
[1] 0

$result$history
NULL

$result$error
[1] 0

$result$mes
[1] ""

$result$resi
                 X         Glc         Ace           Lac
[1,]  0.0118942754          NA          NA            NA
[2,]  0.0005367948          NA          NA            NA
[3,] -0.0200412280          NA          NA            NA
[4,]  0.0107846662          NA          NA            NA
[5,]            NA -0.03070610 -0.07086611 -8.391424e-07
[6,]            NA -0.09492009  0.04205773 -5.361704e-07
[7,]            NA  0.23654431  0.09130310 -1.495257e-07
[8,]            NA -0.11091812 -0.06249472  3.722617e-07
```
