## Supplementary material for "PhysioFit: a software to quantify cell growth parameters and extracellular fluxes": KEIO_ROBOT2_37_res.txt

```
Results (100 mc iterations)

optimal	mean	median	sd	CI_2.5	CI_97.5
X	0.0199347183100999	0.0200385296800716	0.020278965256564	0.00350461429726868	0.013673189171134	0.0270906244267903
Glc	14.0380181657261	14.0871388863174	14.1308022071208	0.358038057280613	13.4126192840497	14.6817338271748
Ace	0.24185394257889	0.257592941523684	0.261963488718988	0.137093307866308	1.00000000000941e-06	0.515622436252692
Lac	1e-06	0.0844021920686692	0.0734710854681151	0.0688648212921418	9.99999999998164e-07	0.228588165411173
mu	0.662435514516829	0.664002913205217	0.657885149515278	0.0419411705932013	0.591843642290008	0.747020509216771
qGlc	-5.01941567036352	-5.18497969536774	-5.08792469062881	0.932431461116625	-7.01583033045568	-3.19415500056666
qAce	2.57034042221779	2.55245534016882	2.53863099747538	0.324041585888331	1.97008594781866	3.24608416506309
qLac	-2.02540537407937e-06	-0.0184985589002135	0.00188798635337009	0.175056479027989	-0.342121708986843	0.343231313015565
res	2.49472851379561	19.7452545516733	19.4514957374048	6.38049092940762	9.46102097073975	29.9269279864024


Goodness of fit (khi2 test)

khi2 value	2.49472851379941
data points	16
fitted parameters	8
degrees of freedom	8
khi2 reduced value	0.311841064224927
p-value, i.e. P(X^2<=value)	0.0380236897696997
conclusion	At level of 95% confidence, the model fits the data good enough with respect to the provided measurement SD.
```
