## Supplementary material for "PhysioFit: a software to quantify cell growth parameters and extracellular fluxes": KEIO_ROBOT2_3_log.txt

```
$sys
$sys$params
   X  Glc  Ace  Lac   mu qGlc qAce qLac 
 0.6  0.6  0.6  0.6  0.6  0.6  0.6  0.6 

$sys$to_est
[1] "X"    "Glc"  "Ace"  "Lac"  "mu"   "qGlc" "qAce" "qLac"

$sys$nconc
[1] "X"   "Glc" "Ace" "Lac"

$sys$nflux
[1] "mu"   "qGlc" "qAce" "qLac"

$sys$metab
[1] "Glc" "Ace" "Lac"

$sys$weight
      col
row       X  Glc Ace Lac
  [1,] 0.02 0.46 0.2 0.2
  [2,] 0.02 0.46 0.2 0.2
  [3,] 0.02 0.46 0.2 0.2
  [4,] 0.02 0.46 0.2 0.2
  [5,] 0.02 0.46 0.2 0.2
  [6,] 0.02 0.46 0.2 0.2
  [7,] 0.02 0.46 0.2 0.2
  [8,] 0.02 0.46 0.2 0.2

$sys$te_upc
   X  Glc  Ace  Lac   mu qGlc qAce qLac 
  50   50   50   50   50   50   50   50 

$sys$te_loc
     X    Glc    Ace    Lac     mu   qGlc   qAce   qLac 
 1e-06  1e-06  1e-06  1e-06  0e+00 -5e+01 -5e+01 -5e+01 

$sys$u
              X Glc Ace Lac mu qGlc qAce qLac
X <= 50      -1   0   0   0  0    0    0    0
Glc <= 50     0  -1   0   0  0    0    0    0
Ace <= 50     0   0  -1   0  0    0    0    0
Lac <= 50     0   0   0  -1  0    0    0    0
mu <= 50      0   0   0   0 -1    0    0    0
qGlc <= 50    0   0   0   0  0   -1    0    0
qAce <= 50    0   0   0   0  0    0   -1    0
qLac <= 50    0   0   0   0  0    0    0   -1
X >= 1e-06    1   0   0   0  0    0    0    0
Glc >= 1e-06  0   1   0   0  0    0    0    0
Ace >= 1e-06  0   0   1   0  0    0    0    0
Lac >= 1e-06  0   0   0   1  0    0    0    0
mu >= 0       0   0   0   0  1    0    0    0
qGlc >= -50   0   0   0   0  0    1    0    0
qAce >= -50   0   0   0   0  0    0    1    0
qLac >= -50   0   0   0   0  0    0    0    1

$sys$co
     X <= 50    Glc <= 50    Ace <= 50    Lac <= 50     mu <= 50   qGlc <= 50   qAce <= 50   qLac <= 50   X >= 1e-06 Glc >= 1e-06 Ace >= 1e-06 Lac >= 1e-06      mu >= 0  qGlc >= -50  qAce >= -50  qLac >= -50 
      -5e+01       -5e+01       -5e+01       -5e+01       -5e+01       -5e+01       -5e+01       -5e+01        1e-06        1e-06        1e-06        1e-06        0e+00       -5e+01       -5e+01       -5e+01 

$sys$times
[1] 2.501389 3.341944 3.997500 4.523333 1.950000 3.250000 4.083333 4.766667

$sys$data_meas
            X      Glc       Ace Lac
[1,] 0.108864       NA        NA  NA
[2,] 0.163296       NA        NA  NA
[3,] 0.229824       NA        NA  NA
[4,] 0.314496       NA        NA  NA
[5,]       NA 13.81852 0.4444338   0
[6,]       NA 12.86975 1.2305416   0
[7,]       NA 11.79505 1.8353335   0
[8,]       NA 10.70118 2.7477131   0

$sys$nb_par
[1] 8

$sys$nb_conc
[1] 4


$result
$result$par
            X           Glc           Ace           Lac            mu          qGlc          qAce          qLac 
 2.816062e-02  1.436330e+01  7.270957e-02  1.000000e-06  5.305144e-01 -6.064634e+00  4.376596e+00 -2.226408e-06 

$result$lastp
            X           Glc           Ace           Lac            mu          qGlc          qAce          qLac 
 2.297415e-09  7.064837e-08 -4.754572e-08  0.000000e+00 -2.061092e-08 -5.654523e-08  3.072566e-08 -4.322904e-13 

$result$hci
          X         Glc         Ace         Lac          mu        qGlc        qAce        qLac 
0.004965626 0.275511435 0.129611212 0.113811425 0.042756323 0.692994062 0.318782119 0.290871919 

$result$ci_p
[1] 0.95

$result$sd_res
[1] 0.2423456

$result$laststep
            X           Glc           Ace           Lac            mu          qGlc          qAce          qLac 
 2.297415e-09  7.064837e-08 -4.754572e-08  0.000000e+00 -2.061092e-08 -5.654523e-08  3.072566e-08 -4.322904e-13 

$result$normp
[1] 1.08735e-07

$result$res
 [1] -1.352016e-01  1.259597e-01  2.478776e-01 -2.085887e-01 -8.498019e-02  2.212529e-02  1.765344e-01 -1.136795e-01  2.481565e-01 -4.367172e-01  1.608893e-01  2.767141e-02  3.928266e-06  2.277171e-06  4.348524e-07 -1.818051e-06

$result$prevres
 [1] -1.352017e-01  1.259596e-01  2.478776e-01 -2.085885e-01 -8.498025e-02  2.212530e-02  1.765345e-01 -1.136795e-01  2.481566e-01 -4.367172e-01  1.608892e-01  2.767137e-02  3.928266e-06  2.277172e-06  4.348534e-07 -1.818050e-06

$result$jacobian
               [,1]     [,2] [,3] [,4]          [,5]      [,6]      [,7]      [,8]
 [1,]  1.884902e+02 0.000000    0    0  1.327737e+01 0.0000000 0.0000000 0.0000000
 [2,]  2.944098e+02 0.000000    0    0  2.770726e+01 0.0000000 0.0000000 0.0000000
 [3,]  4.168616e+02 0.000000    0    0  4.692696e+01 0.0000000 0.0000000 0.0000000
 [4,]  5.509898e+02 0.000000    0    0  7.018500e+01 0.0000000 0.0000000 0.0000000
 [5,] -4.507305e+01 2.173913    0    0 -1.447216e+00 0.2092928 0.0000000 0.0000000
 [6,] -1.145118e+02 2.173913    0    0 -6.676309e+00 0.5317258 0.0000000 0.0000000
 [7,] -1.919927e+02 2.173913    0    0 -1.474341e+01 0.8915017 0.0000000 0.0000000
 [8,] -2.867412e+02 2.173913    0    0 -2.660506e+01 1.3314585 0.0000000 0.0000000
 [9,]  7.481292e+01 0.000000    5    0  2.402111e+00 0.0000000 0.4813735 0.0000000
[10,]  1.900684e+02 0.000000    5    0  1.108144e+01 0.0000000 1.2229693 0.0000000
[11,]  3.186723e+02 0.000000    5    0  2.447134e+01 0.0000000 2.0504539 0.0000000
[12,]  4.759374e+02 0.000000    5    0  4.415947e+01 0.0000000 3.0623545 0.0000000
[13,] -3.805790e-05 0.000000    0    5 -1.221972e-06 0.0000000 0.0000000 0.4813735
[14,] -9.668925e-05 0.000000    0    5 -5.637212e-06 0.0000000 0.0000000 1.2229693
[15,] -1.621111e-04 0.000000    0    5 -1.244876e-05 0.0000000 0.0000000 2.0504539
[16,] -2.421130e-04 0.000000    0    5 -2.246426e-05 0.0000000 0.0000000 3.0623545

$result$retres
$result$retres$res
 [1] -1.352017e-01  1.259596e-01  2.478776e-01 -2.085885e-01 -8.498025e-02  2.212530e-02  1.765345e-01 -1.136795e-01  2.481566e-01 -4.367172e-01  1.608892e-01  2.767137e-02  3.928266e-06  2.277172e-06  4.348534e-07 -1.818050e-06

$result$retres$sim
      col
row             X      Glc       Ace           Lac
  [1,] 0.10615997 13.47165 0.7161826  6.726604e-07
  [2,] 0.16581519 12.78969 1.2083216  4.223055e-07
  [3,] 0.23478155 12.00129 1.7772749  1.328746e-07
  [4,] 0.31032423 11.13772 2.4004810 -1.841551e-07
  [5,] 0.07923573 13.77943 0.4940651  7.856532e-07
  [6,] 0.15792118 12.87993 1.1431982  4.554343e-07
  [7,] 0.24571967 11.87625 1.8675113  8.697068e-08
  [8,] 0.35308523 10.64889 2.7532474 -3.636100e-07


$result$it
[1] 7

$result$btit
[1] 0

$result$history
NULL

$result$error
[1] 0

$result$mes
[1] ""

$result$resi
                X         Glc          Ace           Lac
[1,]  0.002704035          NA           NA            NA
[2,] -0.002519192          NA           NA            NA
[3,] -0.004957551          NA           NA            NA
[4,]  0.004171770          NA           NA            NA
[5,]           NA  0.03909092 -0.049631313 -7.856532e-07
[6,]           NA -0.01017764  0.087343435 -4.554343e-07
[7,]           NA -0.08120586 -0.032177847 -8.697068e-08
[8,]           NA  0.05229258 -0.005534274  3.636100e-07
```
