## Supplementary material for "PhysioFit: a software to quantify cell growth parameters and extracellular fluxes": KEIO_ROBOT2_3_res.txt

```
Results (100 mc iterations)

optimal	mean	median	sd	CI_2.5	CI_97.5
X	0.0281606152890355	0.0272536258070205	0.0271977043188412	0.00482393020890188	0.0192278698910758	0.0364134980357354
Glc	14.3633039034976	14.361201436315	14.3678534422454	0.310869291811588	13.8116358307249	14.9674027336285
Ace	0.072709571996349	0.104044459080467	0.0541727892741807	0.13274472951177	9.99999999917039e-07	0.44632319604446
Lac	1e-06	0.0883484010967289	0.075966426221709	0.0782011931123793	9.99999999979183e-07	0.254938849677695
mu	0.530514354361507	0.54258170134892	0.54164506906208	0.0418038131407976	0.474075866604934	0.619942927889529
qGlc	-6.06463449975508	-6.130660345745	-6.19567733435412	0.86214961020209	-7.60265409249844	-4.37270514166522
qAce	4.37659610264476	4.36991333381958	4.41438585141728	0.422349050444674	3.41675580870531	5.04956443493687
qLac	-2.22640823563035e-06	-0.00717292248186056	0.00349255379174455	0.211273260475054	-0.419761355142557	0.372602798719886
res	0.469851019417017	21.3403201158766	20.8866275825399	7.39396414520895	9.57750097076236	37.1023151935271


Goodness of fit (khi2 test)

khi2 value	0.469851019417107
data points	16
fitted parameters	8
degrees of freedom	8
khi2 reduced value	0.0587313774271383
p-value, i.e. P(X^2<=value)	0.000105247523902134
conclusion	At level of 95% confidence, the model fits the data good enough with respect to the provided measurement SD.
```
