## Supplementary material for "PhysioFit: a software to quantify cell growth parameters and extracellular fluxes": KEIO_ROBOT2_29_log.txt

```
$sys
$sys$params
   X  Glc  Ace  Lac   mu qGlc qAce qLac 
 0.6  0.6  0.6  0.6  0.6  0.6  0.6  0.6 

$sys$to_est
[1] "X"    "Glc"  "Ace"  "Lac"  "mu"   "qGlc" "qAce" "qLac"

$sys$nconc
[1] "X"   "Glc" "Ace" "Lac"

$sys$nflux
[1] "mu"   "qGlc" "qAce" "qLac"

$sys$metab
[1] "Glc" "Ace" "Lac"

$sys$weight
      col
row       X  Glc Ace Lac
  [1,] 0.02 0.46 0.2 0.2
  [2,] 0.02 0.46 0.2 0.2
  [3,] 0.02 0.46 0.2 0.2
  [4,] 0.02 0.46 0.2 0.2
  [5,] 0.02 0.46 0.2 0.2
  [6,] 0.02 0.46 0.2 0.2
  [7,] 0.02 0.46 0.2 0.2
  [8,] 0.02 0.46 0.2 0.2

$sys$te_upc
   X  Glc  Ace  Lac   mu qGlc qAce qLac 
  50   50   50   50   50   50   50   50 

$sys$te_loc
     X    Glc    Ace    Lac     mu   qGlc   qAce   qLac 
 1e-06  1e-06  1e-06  1e-06  0e+00 -5e+01 -5e+01 -5e+01 

$sys$u
              X Glc Ace Lac mu qGlc qAce qLac
X <= 50      -1   0   0   0  0    0    0    0
Glc <= 50     0  -1   0   0  0    0    0    0
Ace <= 50     0   0  -1   0  0    0    0    0
Lac <= 50     0   0   0  -1  0    0    0    0
mu <= 50      0   0   0   0 -1    0    0    0
qGlc <= 50    0   0   0   0  0   -1    0    0
qAce <= 50    0   0   0   0  0    0   -1    0
qLac <= 50    0   0   0   0  0    0    0   -1
X >= 1e-06    1   0   0   0  0    0    0    0
Glc >= 1e-06  0   1   0   0  0    0    0    0
Ace >= 1e-06  0   0   1   0  0    0    0    0
Lac >= 1e-06  0   0   0   1  0    0    0    0
mu >= 0       0   0   0   0  1    0    0    0
qGlc >= -50   0   0   0   0  0    1    0    0
qAce >= -50   0   0   0   0  0    0    1    0
qLac >= -50   0   0   0   0  0    0    0    1

$sys$co
     X <= 50    Glc <= 50    Ace <= 50    Lac <= 50     mu <= 50   qGlc <= 50   qAce <= 50   qLac <= 50   X >= 1e-06 Glc >= 1e-06 Ace >= 1e-06 Lac >= 1e-06      mu >= 0  qGlc >= -50  qAce >= -50  qLac >= -50 
      -5e+01       -5e+01       -5e+01       -5e+01       -5e+01       -5e+01       -5e+01       -5e+01        1e-06        1e-06        1e-06        1e-06        0e+00       -5e+01       -5e+01       -5e+01 

$sys$times
[1] 2.501389 3.341944 3.997500 4.523333 1.950000 3.250000 4.083333 4.766667

$sys$data_meas
            X      Glc       Ace Lac
[1,] 0.110376       NA        NA  NA
[2,] 0.167832       NA        NA  NA
[3,] 0.219240       NA        NA  NA
[4,] 0.346248       NA        NA  NA
[5,]       NA 13.67369 0.3871388   0
[6,]       NA 12.98152 0.9430866   0
[7,]       NA 11.86442 1.4823139   0
[8,]       NA 10.21901 1.9292932   0

$sys$nb_par
[1] 8

$sys$nb_conc
[1] 4


$result
$result$par
            X           Glc           Ace           Lac            mu          qGlc          qAce          qLac 
 2.234645e-02  1.435077e+01  2.326984e-01  1.000000e-06  5.974724e-01 -6.637961e+00  2.919702e+00 -2.252370e-06 

$result$lastp
            X           Glc           Ace           Lac            mu          qGlc          qAce          qLac 
 3.550266e-09  3.703717e-08 -6.305241e-08  4.235165e-22 -3.873578e-08  2.075037e-07  5.202806e-08 -2.128165e-13 

$result$hci
         X        Glc        Ace        Lac         mu       qGlc       qAce       qLac 
0.01054316 0.68492419 0.29817034 0.28123123 0.11341438 1.77095818 0.77069635 0.73885807 

$result$ci_p
[1] 0.95

$result$sd_res
[1] 0.6278128

$result$laststep
            X           Glc           Ace           Lac            mu          qGlc          qAce          qLac 
 3.550266e-09  3.703717e-08 -6.305241e-08  4.235165e-22 -3.873578e-08  2.075037e-07  5.202806e-08 -2.128165e-13 

$result$normp
[1] 2.294017e-07

$result$res
 [1] -5.387209e-01 -1.626824e-01  1.212344e+00 -6.442169e-01  2.811993e-01 -2.461343e-01 -2.454129e-01  2.103480e-01  4.323744e-01 -2.916252e-01 -5.317226e-01  3.909734e-01  4.070743e-06  2.484867e-06  5.901845e-07 -1.845704e-06

$result$prevres
 [1] -5.387212e-01 -1.626826e-01  1.212344e+00 -6.442166e-01  2.811993e-01 -2.461343e-01 -2.454128e-01  2.103478e-01  4.323746e-01 -2.916252e-01 -5.317227e-01  3.909733e-01  4.070744e-06  2.484868e-06  5.901851e-07 -1.845703e-06

$result$jacobian
               [,1]     [,2] [,3] [,4]          [,5]      [,6]      [,7]      [,8]
 [1,]  2.228578e+02 0.000000    0    0  1.245711e+01 0.0000000 0.0000000 0.0000000
 [2,]  3.682428e+02 0.000000    0    0  2.750058e+01 0.0000000 0.0000000 0.0000000
 [3,]  5.448001e+02 0.000000    0    0  4.866694e+01 0.0000000 0.0000000 0.0000000
 [4,]  7.458987e+02 0.000000    0    0  7.539575e+01 0.0000000 0.0000000 0.0000000
 [5,] -5.328369e+01 2.173913    0    0 -1.381421e+00 0.1793775 0.0000000 0.0000000
 [6,] -1.442180e+02 2.173913    0    0 -6.834066e+00 0.4855045 0.0000000 0.0000000
 [7,] -2.528594e+02 2.173913    0    0 -1.581940e+01 0.8512415 0.0000000 0.0000000
 [8,] -3.925335e+02 2.173913    0    0 -2.970317e+01 1.3214492 0.0000000 0.0000000
 [9,]  5.390461e+01 0.000000    5    0  1.397519e+00 0.0000000 0.4125683 0.0000000
[10,]  1.458986e+02 0.000000    5    0  6.913705e+00 0.0000000 1.1166604 0.0000000
[11,]  2.558060e+02 0.000000    5    0  1.600375e+01 0.0000000 1.9578554 0.0000000
[12,]  3.971078e+02 0.000000    5    0  3.004931e+01 0.0000000 3.0393331 0.0000000
[13,] -4.158408e-05 0.000000    0    5 -1.078100e-06 0.0000000 0.0000000 0.4125683
[14,] -1.125518e-04 0.000000    0    5 -5.333497e-06 0.0000000 0.0000000 1.1166604
[15,] -1.973386e-04 0.000000    0    5 -1.234591e-05 0.0000000 0.0000000 1.9578554
[16,] -3.063442e-04 0.000000    0    5 -2.318119e-05 0.0000000 0.0000000 3.0393331

$result$retres
$result$retres$res
 [1] -5.387212e-01 -1.626826e-01  1.212344e+00 -6.442166e-01  2.811993e-01 -2.461343e-01 -2.454128e-01  2.103478e-01  4.323746e-01 -2.916252e-01 -5.317227e-01  3.909733e-01  4.070744e-06  2.484868e-06  5.901851e-07 -1.845703e-06

$result$retres$sim
      col
row             X      Glc       Ace           Lac
  [1,] 0.09960158 13.49246 0.6102255  7.087612e-07
  [2,] 0.16457835 12.77056 0.9277511  4.638097e-07
  [3,] 0.24348689 11.89388 1.3133579  1.663379e-07
  [4,] 0.33336367 10.89534 1.7525638 -1.724824e-07
  [5,] 0.07164607 13.80305 0.4736137  8.141487e-07
  [6,] 0.15578120 12.86830 0.8847616  4.969735e-07
  [7,] 0.25629936 11.75153 1.3759693  1.180370e-07
  [8,] 0.38552997 10.31577 2.0074879 -3.691406e-07


$result$it
[1] 7

$result$btit
[1] 0

$result$history
NULL

$result$error
[1] 0

$result$mes
[1] ""

$result$resi
                X         Glc         Ace           Lac
[1,]  0.010774424          NA          NA            NA
[2,]  0.003253652          NA          NA            NA
[3,] -0.024246886          NA          NA            NA
[4,]  0.012884333          NA          NA            NA
[5,]           NA -0.12935167 -0.08647492 -8.141487e-07
[6,]           NA  0.11322177  0.05832504 -4.969735e-07
[7,]           NA  0.11288991  0.10634454 -1.180370e-07
[8,]           NA -0.09676001 -0.07819466  3.691406e-07
```
