## Supplementary material for "PhysioFit: a software to quantify cell growth parameters and extracellular fluxes": KEIO_ROBOT2_29_res.txt

```
Results (100 mc iterations)

optimal	mean	median	sd	CI_2.5	CI_97.5
X	0.0223464468251657	0.0213095720084569	0.0212068175688422	0.00418014186919936	0.014631723482752	0.0282579980959883
Glc	14.3507677753491	14.3733382704001	14.3915658696514	0.325140527108985	13.7927778522407	14.9512130014598
Ace	0.23269838544831	0.235449812012408	0.227253908126796	0.149238678679078	9.99999999987122e-07	0.50796145945642
Lac	1e-06	0.0954558595794063	0.0853524811493586	0.0765651940285865	9.99999999996531e-07	0.262786235821551
mu	0.597472360171256	0.61279594754113	0.610028580439636	0.0468754871619444	0.53838143366216	0.695786740598051
qGlc	-6.6379610330392	-6.81386548942062	-6.8291583727339	0.882307244792866	-8.61914354094912	-5.26126433026432
qAce	2.91970207951461	2.95046594705959	2.97025730996416	0.465075697688743	2.15754528204387	3.83117104945916
qLac	-2.25237023965886e-06	-0.0411538433768322	-0.0392020178418277	0.195944278426561	-0.466923210218199	0.318507431927864
res	3.15319097355126	19.2584940614591	19.2599558659247	5.27145705915841	9.35323454680745	30.509505384982


Goodness of fit (khi2 test)

khi2 value	3.15319097355157
data points	16
fitted parameters	8
degrees of freedom	8
khi2 reduced value	0.394148871693946
p-value, i.e. P(X^2<=value)	0.0756208379228134
conclusion	At level of 95% confidence, the model fits the data good enough with respect to the provided measurement SD.
```
