## Supplementary material for "PhysioFit: a software to quantify cell growth parameters and extracellular fluxes": KEIO_ROBOT1_17_log.txt

```
$sys
$sys$params
   X  Glc  Ace   mu qGlc qAce 
 0.6  0.6  0.6  0.6  0.6  0.6 

$sys$to_est
[1] "X"    "Glc"  "Ace"  "mu"   "qGlc" "qAce"

$sys$nconc
[1] "X"   "Glc" "Ace"

$sys$nflux
[1] "mu"   "qGlc" "qAce"

$sys$metab
[1] "Glc" "Ace"

$sys$weight
       col
row        X  Glc Ace
   [1,] 0.02 0.46 0.2
   [2,] 0.02 0.46 0.2
   [3,] 0.02 0.46 0.2
   [4,] 0.02 0.46 0.2
   [5,] 0.02 0.46 0.2
   [6,] 0.02 0.46 0.2
   [7,] 0.02 0.46 0.2
   [8,] 0.02 0.46 0.2
   [9,] 0.02 0.46 0.2
  [10,] 0.02 0.46 0.2
  [11,] 0.02 0.46 0.2
  [12,] 0.02 0.46 0.2
  [13,] 0.02 0.46 0.2

$sys$te_upc
   X  Glc  Ace   mu qGlc qAce 
  50   50   50   50   50   50 

$sys$te_loc
     X    Glc    Ace     mu   qGlc   qAce 
 1e-06  1e-06  1e-06  0e+00 -5e+01 -5e+01 

$sys$u
              X Glc Ace mu qGlc qAce
X <= 50      -1   0   0  0    0    0
Glc <= 50     0  -1   0  0    0    0
Ace <= 50     0   0  -1  0    0    0
mu <= 50      0   0   0 -1    0    0
qGlc <= 50    0   0   0  0   -1    0
qAce <= 50    0   0   0  0    0   -1
X >= 1e-06    1   0   0  0    0    0
Glc >= 1e-06  0   1   0  0    0    0
Ace >= 1e-06  0   0   1  0    0    0
mu >= 0       0   0   0  1    0    0
qGlc >= -50   0   0   0  0    1    0
qAce >= -50   0   0   0  0    0    1

$sys$co
     X <= 50    Glc <= 50    Ace <= 50     mu <= 50   qGlc <= 50   qAce <= 50   X >= 1e-06 Glc >= 1e-06 Ace >= 1e-06      mu >= 0  qGlc >= -50  qAce >= -50 
      -5e+01       -5e+01       -5e+01       -5e+01       -5e+01       -5e+01        1e-06        1e-06        1e-06        0e+00       -5e+01       -5e+01 

$sys$times
 [1] 0.00000000 1.18888889 2.27694444 3.12833333 3.77138889 4.41555556 4.82277778 0.06666667 1.71666667 2.80000000 3.63333333 4.26666667 4.88333333

$sys$data_meas
             X      Glc        Ace
 [1,] 0.034776       NA         NA
 [2,] 0.074088       NA         NA
 [3,] 0.111888       NA         NA
 [4,] 0.173880       NA         NA
 [5,] 0.252504       NA         NA
 [6,] 0.359856       NA         NA
 [7,] 0.421848       NA         NA
 [8,]       NA 15.12380 0.01989918
 [9,]       NA 14.81711 0.34118790
[10,]       NA 13.65643 0.72732377
[11,]       NA 12.89333 1.17418354
[12,]       NA 11.59298 1.73158278
[13,]       NA 10.11157 2.21140577

$sys$nb_par
[1] 6

$sys$nb_conc
[1] 3


$result
$result$par
          X         Glc         Ace          mu        qGlc        qAce 
 0.03702464 15.27105870  0.06332650  0.50760842 -6.45211068  2.79854155 

$result$lastp
            X           Glc           Ace            mu          qGlc          qAce 
 3.489478e-10  3.603172e-09 -1.209498e-09 -2.200730e-09  1.162656e-08 -6.050656e-09 

$result$hci
          X         Glc         Ace          mu        qGlc        qAce 
0.004883081 0.241831119 0.105134506 0.030326244 0.584425158 0.254005378 

$result$ci_p
[1] 0.95

$result$sd_res
[1] 0.3607756

$result$laststep
            X           Glc           Ace            mu          qGlc          qAce 
 3.489478e-10  3.603172e-09 -1.209498e-09 -2.200730e-09  1.162656e-08 -6.050656e-09 

$result$normp
[1] 1.382744e-08

$result$res
 [1]  0.11243188 -0.31944266  0.28613336  0.36555165 -0.06868009 -0.57967089  0.31922281  0.28491554 -0.43546865  0.29504720 -0.27759226  0.09612765  0.03697052  0.25226597  0.02960037 -0.11267293 -0.12077501 -0.46052810  0.41210969

$result$prevres
 [1]  0.11243186 -0.31944268  0.28613333  0.36555163 -0.06868010 -0.57967088  0.31922284  0.28491553 -0.43546865  0.29504720 -0.27759226  0.09612766  0.03697052  0.25226598  0.02960037 -0.11267294 -0.12077502 -0.46052810  0.41210970

$result$jacobian
              [,1]     [,2] [,3]          [,4]        [,5]       [,6]
 [1,]   50.0000000 0.000000    0   0.000000000 0.000000000 0.00000000
 [2,]   91.4244563 0.000000    0   4.024338148 0.000000000 0.00000000
 [3,]  158.8275748 0.000000    0  13.389647696 0.000000000 0.00000000
 [4,]  244.6898152 0.000000    0  28.341297336 0.000000000 0.00000000
 [5,]  339.1395800 0.000000    0  47.355519623 0.000000000 0.00000000
 [6,]  470.3119450 0.000000    0  76.888639017 0.000000000 0.00000000
 [7,]  578.3074320 0.000000    0 103.263498802 0.000000000 0.00000000
 [8,]   -0.9510905 2.173913    0  -0.001180413 0.005457715 0.00000000
 [9,]  -38.4154075 2.173913    0  -1.395920517 0.220442053 0.00000000
[10,]  -86.8345979 2.173913    0  -5.532993989 0.498289573 0.00000000
[11,] -147.1065087 2.173913    0 -12.776490506 0.844152460 0.00000000
[12,] -213.3630124 2.173913    0 -22.507877697 1.224357191 0.00000000
[13,] -301.9422375 2.173913    0 -37.564780203 1.732658091 0.00000000
[14,]    0.9488108 0.000000    5   0.001177583 0.000000000 0.01255274
[15,]   38.3233293 0.000000    5   1.392574624 0.000000000 0.50701672
[16,]   86.6264633 0.000000    5   5.519731909 0.000000000 1.14606602
[17,]  146.7539079 0.000000    5  12.745866427 0.000000000 1.94155066
[18,]  212.8516008 0.000000    5  22.453928375 0.000000000 2.81602154
[19,]  301.2185096 0.000000    5  37.474740862 0.000000000 3.98511361

$result$retres
$result$retres$res
 [1]  0.11243186 -0.31944268  0.28613333  0.36555163 -0.06868010 -0.57967088  0.31922284  0.28491553 -0.43546865  0.29504720 -0.27759226  0.09612766  0.03697052  0.25226598  0.02960037 -0.11267294 -0.12077502 -0.46052810  0.41210970

$result$retres$sim
       col
row              X      Glc        Ace
   [1,] 0.03702464 15.27106 0.06332650
   [2,] 0.06769915 14.88116 0.23244089
   [3,] 0.11761067 14.24675 0.50761258
   [4,] 0.18119103 13.43859 0.85814320
   [5,] 0.25113040 12.54960 1.24373219
   [6,] 0.34826258 11.31497 1.77924036
   [7,] 0.42823246 10.29849 2.22012945
   [8,] 0.03829901 15.25486 0.07035238
   [9,] 0.08849783 14.61679 0.34710798
  [10,] 0.15337519 13.79215 0.70478918
  [11,] 0.23413413 12.76564 1.15002854
  [12,] 0.32291189 11.63720 1.63947716
  [13,] 0.44160008 10.12858 2.29382771


$result$it
[1] 7

$result$btit
[1] 0

$result$history
NULL

$result$error
[1] 0

$result$mes
[1] ""

$result$resi
                 X         Glc          Ace
 [1,] -0.002248637          NA           NA
 [2,]  0.006388854          NA           NA
 [3,] -0.005722667          NA           NA
 [4,] -0.007311033          NA           NA
 [5,]  0.001373602          NA           NA
 [6,]  0.011593418          NA           NA
 [7,] -0.006384457          NA           NA
 [8,]           NA -0.13106114 -0.050453196
 [9,]           NA  0.20031558 -0.005920074
[10,]           NA -0.13572171  0.022534588
[11,]           NA  0.12769244  0.024155003
[12,]           NA -0.04421872  0.092105620
[13,]           NA -0.01700644 -0.082421940
```
