## Supplementary material for "PhysioFit: a software to quantify cell growth parameters and extracellular fluxes": KEIO_ROBOT1_17_res.txt

```
Results (100 mc iterations)

optimal	mean	median	sd	CI_2.5	CI_97.5
X	0.0370246375100992	0.0367276853014493	0.0364712569173044	0.00454332825931046	0.0284016892194188	0.045353108914188
Glc	15.2710586952827	15.2528453810921	15.2436246717043	0.224553774017229	14.8792136271488	15.6901222702541
Ace	0.0633265018766684	0.106740896040075	0.0964964398603617	0.074465740005881	9.99999999999471e-07	0.260621733354089
mu	0.507608418478546	0.51176809743747	0.512214225421958	0.0282486327752022	0.463217211226269	0.569134510399538
qGlc	-6.45211067623862	-6.39772078912019	-6.33052098171162	0.527003008386428	-7.438383631843	-5.55269046688062
qAce	2.798541545687	2.70920818613715	2.71034764424956	0.186421647256178	2.33747130126798	3.04019679351903
res	1.6920674320312	32.5554216559976	30.4919000548492	9.40449380487378	20.0163476738523	55.3490060478142


Goodness of fit (khi2 test)

khi2 value	1.6920674320312
data points	19
fitted parameters	6
degrees of freedom	13
khi2 reduced value	0.130159033233169
p-value, i.e. P(X^2<=value)	8.70277558366682e-05
conclusion	At level of 95% confidence, the model fits the data good enough with respect to the provided measurement SD.
```
