## Supplementary material for "PhysioFit: a software to quantify cell growth parameters and extracellular fluxes": KEIO_ROBOT4_23_log.txt

```
$sys
$sys$params
   X  Glc  Ace   mu qGlc qAce 
 0.6  0.6  0.6  0.6  0.6  0.6 

$sys$to_est
[1] "X"    "Glc"  "Ace"  "mu"   "qGlc" "qAce"

$sys$nconc
[1] "X"   "Glc" "Ace"

$sys$nflux
[1] "mu"   "qGlc" "qAce"

$sys$metab
[1] "Glc" "Ace"

$sys$weight
       col
row        X  Glc Ace
   [1,] 0.02 0.46 0.2
   [2,] 0.02 0.46 0.2
   [3,] 0.02 0.46 0.2
   [4,] 0.02 0.46 0.2
   [5,] 0.02 0.46 0.2
   [6,] 0.02 0.46 0.2
   [7,] 0.02 0.46 0.2
   [8,] 0.02 0.46 0.2
   [9,] 0.02 0.46 0.2
  [10,] 0.02 0.46 0.2
  [11,] 0.02 0.46 0.2
  [12,] 0.02 0.46 0.2
  [13,] 0.02 0.46 0.2

$sys$te_upc
   X  Glc  Ace   mu qGlc qAce 
  50   50   50   50   50   50 

$sys$te_loc
     X    Glc    Ace     mu   qGlc   qAce 
 1e-06  1e-06  1e-06  0e+00 -5e+01 -5e+01 

$sys$u
              X Glc Ace mu qGlc qAce
X <= 50      -1   0   0  0    0    0
Glc <= 50     0  -1   0  0    0    0
Ace <= 50     0   0  -1  0    0    0
mu <= 50      0   0   0 -1    0    0
qGlc <= 50    0   0   0  0   -1    0
qAce <= 50    0   0   0  0    0   -1
X >= 1e-06    1   0   0  0    0    0
Glc >= 1e-06  0   1   0  0    0    0
Ace >= 1e-06  0   0   1  0    0    0
mu >= 0       0   0   0  1    0    0
qGlc >= -50   0   0   0  0    1    0
qAce >= -50   0   0   0  0    0    1

$sys$co
     X <= 50    Glc <= 50    Ace <= 50     mu <= 50   qGlc <= 50   qAce <= 50   X >= 1e-06 Glc >= 1e-06 Ace >= 1e-06      mu >= 0  qGlc >= -50  qAce >= -50 
      -5e+01       -5e+01       -5e+01       -5e+01       -5e+01       -5e+01        1e-06        1e-06        1e-06        0e+00       -5e+01       -5e+01 

$sys$times
 [1] 0.0000000 1.1950000 1.6136111 2.3613889 3.2863889 3.8194444 4.4108333 0.2833333 1.9166667 2.7000000 3.6166667 4.0500000 4.7500000

$sys$data_meas
             X      Glc        Ace
 [1,] 0.033264       NA         NA
 [2,] 0.060480       NA         NA
 [3,] 0.075600       NA         NA
 [4,] 0.116424       NA         NA
 [5,] 0.204120       NA         NA
 [6,] 0.285768       NA         NA
 [7,] 0.430920       NA         NA
 [8,]       NA 14.32605 0.03873373
 [9,]       NA 14.07824 0.37721354
[10,]       NA 13.46283 0.68593343
[11,]       NA 12.38276 1.19744302
[12,]       NA 11.90128 1.44013490
[13,]       NA 10.28858 2.04738668

$sys$nb_par
[1] 6

$sys$nb_conc
[1] 3


$result
$result$par
          X         Glc         Ace          mu        qGlc        qAce 
 0.02734042 14.45876832  0.13788774  0.62103857 -5.23438435  2.51724624 

$result$lastp
            X           Glc           Ace            mu          qGlc          qAce 
-1.625217e-09 -1.748175e-08  3.398356e-08  1.570541e-08 -3.006815e-08 -6.342466e-08 

$result$hci
          X         Glc         Ace          mu        qGlc        qAce 
0.004297483 0.250019924 0.109159911 0.039295965 0.606306468 0.266051028 

$result$ci_p
[1] 0.95

$result$sd_res
[1] 0.3804244

$result$laststep
            X           Glc           Ace            mu          qGlc          qAce 
-1.625217e-09 -1.748175e-08  3.398356e-08  1.570541e-08 -3.006815e-08 -6.342466e-08 

$result$normp
[1] 8.146518e-08

$result$res
 [1] -0.296178794 -0.152670498 -0.056184516  0.103604280  0.317473491  0.364765593 -0.389827550  0.192137866 -0.319018941 -0.013256174  0.279676313 -0.135622409 -0.003916654  0.602372766  0.071215942 -0.330792191 -0.615302119 -0.211668386  0.484173990

$result$prevres
 [1] -0.296178713 -0.152670381 -0.056184389  0.103604412  0.317473573  0.364765585 -0.389827758  0.192137899 -0.319018944 -0.013256195  0.279676285 -0.135622427 -0.003916619  0.602372605  0.071215856 -0.330792222 -0.615302072 -0.211668300  0.484174133

$result$jacobian
             [,1]     [,2] [,3]         [,4]       [,5]       [,6]
 [1,]   50.000000 0.000000    0   0.00000000 0.00000000 0.00000000
 [2,]  105.021394 0.000000    0   3.43123889 0.00000000 0.00000000
 [3,]  136.201815 0.000000    0   6.00879025 0.00000000 0.00000000
 [4,]  216.704907 0.000000    0  13.99076731 0.00000000 0.00000000
 [5,]  384.905256 0.000000    0  34.58422662 0.00000000 0.00000000
 [6,]  535.952356 0.000000    0  55.96695188 0.00000000 0.00000000
 [7,]  773.805516 0.000000    0  93.31634973 0.00000000 0.00000000
 [8,]   -3.525129 2.173913    0  -0.01405384 0.01841258 0.00000000
 [9,]  -41.924989 2.173913    0  -1.31143405 0.21898412 0.00000000
[10,]  -79.675033 2.173913    0  -3.72651737 0.41616152 0.00000000
[11,] -154.839658 2.173913    0 -10.30588446 0.80876411 0.00000000
[12,] -208.313555 2.173913    0 -15.92440515 1.08807090 0.00000000
[13,] -331.726356 2.173913    0 -30.85599983 1.73268511 0.00000000
[14,]    3.899087 0.000000    5   0.01554472 0.00000000 0.04234894
[15,]   46.372541 0.000000    5   1.45055565 0.00000000 0.50366348
[16,]   88.127245 0.000000    5   4.12183964 0.00000000 0.95717149
[17,]  171.265602 0.000000    5  11.39916950 0.00000000 1.86015745
[18,]  230.412201 0.000000    5  17.61372292 0.00000000 2.50256308
[19,]  366.917072 0.000000    5  34.12931450 0.00000000 3.98517576

$result$retres
$result$retres$res
 [1] -0.296178713 -0.152670381 -0.056184389  0.103604412  0.317473573  0.364765585 -0.389827758  0.192137899 -0.319018944 -0.013256195  0.279676285 -0.135622427 -0.003916619  0.602372605  0.071215856 -0.330792222 -0.615302072 -0.211668300  0.484174133

$result$retres$sim
       col
row              X      Glc       Ace
   [1,] 0.02734043 14.45877 0.1378877
   [2,] 0.05742659 14.20519 0.2598355
   [3,] 0.07447631 14.06149 0.3289429
   [4,] 0.11849609 13.69047 0.5073676
   [5,] 0.21046947 12.91528 0.8801619
   [6,] 0.29306331 12.21914 1.2149383
   [7,] 0.42312344 11.12294 1.7421091
   [8,] 0.03260049 14.41443 0.1592082
   [9,] 0.08989931 13.93149 0.3914567
  [10,] 0.14622851 13.45673 0.6197750
  [11,] 0.25838632 12.51141 1.0743826
  [12,] 0.33817806 11.83889 1.3978012
  [13,] 0.52232999 10.28678 2.1442215


$result$it
[1] 7

$result$btit
[1] 0

$result$history
NULL

$result$error
[1] 0

$result$mes
[1] ""

$result$resi
                 X          Glc         Ace
 [1,]  0.005923574           NA          NA
 [2,]  0.003053408           NA          NA
 [3,]  0.001123688           NA          NA
 [4,] -0.002072088           NA          NA
 [5,] -0.006349471           NA          NA
 [6,] -0.007295312           NA          NA
 [7,]  0.007796555           NA          NA
 [8,]           NA -0.088383433 -0.12047452
 [9,]           NA  0.146748714 -0.01424317
[10,]           NA  0.006097850  0.06615844
[11,]           NA -0.128651091  0.12306041
[12,]           NA  0.062386316  0.04233366
[13,]           NA  0.001801645 -0.09683483
```
