## Supplementary material for "PhysioFit: a software to quantify cell growth parameters and extracellular fluxes": KEIO_ROBOT4_23_res.txt

```
Results (100 mc iterations)

optimal	mean	median	sd	CI_2.5	CI_97.5
X	0.0273404241174873	0.0279955804255347	0.027715287820735	0.00367241251114601	0.0221486677538099	0.0364879355573983
Glc	14.4587683213248	14.4641696056035	14.4675092727609	0.186925454863748	14.1066077391946	14.7690791585905
Ace	0.137887742396721	0.158313804063982	0.169189022638019	0.0740554765325372	0.0190940481894497	0.302997739283685
mu	0.62103857188997	0.617711011041323	0.619887943377961	0.0306159292609226	0.55863817822941	0.668491620798044
qGlc	-5.23438435212893	-5.24251851194359	-5.24216838932332	0.501500506437329	-6.19791035593127	-4.06374046981917
qAce	2.51724624318423	2.46382857628985	2.43776363034208	0.237746109752825	2.0741074993123	3.00867700079839
res	1.88139575677197	30.6123578932332	29.823545871638	7.67936673228518	17.6756057426461	44.4941752559316


Goodness of fit (khi2 test)

khi2 value	1.88139575677215
data points	19
fitted parameters	6
degrees of freedom	13
khi2 reduced value	0.144722750520934
p-value, i.e. P(X^2<=value)	0.000159944357858504
conclusion	At level of 95% confidence, the model fits the data good enough with respect to the provided measurement SD.
```
