## Supplementary material for "PhysioFit: a software to quantify cell growth parameters and extracellular fluxes": KEIO_ROBOT2_36_log.txt

```
$sys
$sys$params
   X  Glc  Ace  Lac   mu qGlc qAce qLac 
 0.6  0.6  0.6  0.6  0.6  0.6  0.6  0.6 

$sys$to_est
[1] "X"    "Glc"  "Ace"  "Lac"  "mu"   "qGlc" "qAce" "qLac"

$sys$nconc
[1] "X"   "Glc" "Ace" "Lac"

$sys$nflux
[1] "mu"   "qGlc" "qAce" "qLac"

$sys$metab
[1] "Glc" "Ace" "Lac"

$sys$weight
      col
row       X  Glc Ace Lac
  [1,] 0.02 0.46 0.2 0.2
  [2,] 0.02 0.46 0.2 0.2
  [3,] 0.02 0.46 0.2 0.2
  [4,] 0.02 0.46 0.2 0.2
  [5,] 0.02 0.46 0.2 0.2
  [6,] 0.02 0.46 0.2 0.2
  [7,] 0.02 0.46 0.2 0.2
  [8,] 0.02 0.46 0.2 0.2

$sys$te_upc
   X  Glc  Ace  Lac   mu qGlc qAce qLac 
  50   50   50   50   50   50   50   50 

$sys$te_loc
     X    Glc    Ace    Lac     mu   qGlc   qAce   qLac 
 1e-06  1e-06  1e-06  1e-06  0e+00 -5e+01 -5e+01 -5e+01 

$sys$u
              X Glc Ace Lac mu qGlc qAce qLac
X <= 50      -1   0   0   0  0    0    0    0
Glc <= 50     0  -1   0   0  0    0    0    0
Ace <= 50     0   0  -1   0  0    0    0    0
Lac <= 50     0   0   0  -1  0    0    0    0
mu <= 50      0   0   0   0 -1    0    0    0
qGlc <= 50    0   0   0   0  0   -1    0    0
qAce <= 50    0   0   0   0  0    0   -1    0
qLac <= 50    0   0   0   0  0    0    0   -1
X >= 1e-06    1   0   0   0  0    0    0    0
Glc >= 1e-06  0   1   0   0  0    0    0    0
Ace >= 1e-06  0   0   1   0  0    0    0    0
Lac >= 1e-06  0   0   0   1  0    0    0    0
mu >= 0       0   0   0   0  1    0    0    0
qGlc >= -50   0   0   0   0  0    1    0    0
qAce >= -50   0   0   0   0  0    0    1    0
qLac >= -50   0   0   0   0  0    0    0    1

$sys$co
     X <= 50    Glc <= 50    Ace <= 50    Lac <= 50     mu <= 50   qGlc <= 50   qAce <= 50   qLac <= 50   X >= 1e-06 Glc >= 1e-06 Ace >= 1e-06 Lac >= 1e-06      mu >= 0  qGlc >= -50  qAce >= -50  qLac >= -50 
      -5e+01       -5e+01       -5e+01       -5e+01       -5e+01       -5e+01       -5e+01       -5e+01        1e-06        1e-06        1e-06        1e-06        0e+00       -5e+01       -5e+01       -5e+01 

$sys$times
[1] 2.501389 3.341944 3.997500 4.523333 1.950000 3.250000 4.083333 4.766667

$sys$data_meas
            X       Glc       Ace Lac
[1,] 0.108864        NA        NA  NA
[2,] 0.166320        NA        NA  NA
[3,] 0.226800        NA        NA  NA
[4,] 0.353808        NA        NA  NA
[5,]       NA 13.737149 0.4230957   0
[6,]       NA 12.375047 0.9661087   0
[7,]       NA 10.782679 1.5347244   0
[8,]       NA  9.268057 2.1692633   0

$sys$nb_par
[1] 8

$sys$nb_conc
[1] 4


$result
$result$par
            X           Glc           Ace           Lac            mu          qGlc          qAce          qLac 
 2.200721e-02  1.430415e+01  2.017569e-01  1.000000e-06  6.057802e-01 -8.397083e+00  3.256053e+00 -2.224389e-06 

$result$lastp
            X           Glc           Ace           Lac            mu          qGlc          qAce          qLac 
-1.882804e-09 -8.702447e-08  3.151061e-08  0.000000e+00  2.121162e-08  5.637475e-08 -1.506874e-08  1.779056e-13 

$result$hci
          X         Glc         Ace         Lac          mu        qGlc        qAce        qLac 
0.008597794 0.594078244 0.254095082 0.237062905 0.093794652 1.511059155 0.648870962 0.616325755 

$result$ci_p
[1] 0.95

$result$sd_res
[1] 0.5321666

$result$laststep
            X           Glc           Ace           Lac            mu          qGlc          qAce          qLac 
-1.882804e-09 -8.702447e-08  3.151061e-08  0.000000e+00  2.121162e-08  5.637475e-08 -1.506874e-08  1.779056e-13 

$result$normp
[1] 1.114667e-07

$result$res
 [1] -4.357347e-01  1.615241e-02  1.054396e+00 -6.466449e-01 -2.651622e-01  1.072975e-01  4.500161e-01 -2.921514e-01  2.290844e-01 -1.773144e-01 -2.387629e-01  1.869929e-01  4.087456e-06  2.510279e-06  6.099946e-07 -1.848305e-06

$result$prevres
 [1] -4.357345e-01  1.615253e-02  1.054396e+00 -6.466451e-01 -2.651621e-01  1.072975e-01  4.500160e-01 -2.921514e-01  2.290843e-01 -1.773144e-01 -2.387629e-01  1.869929e-01  4.087456e-06  2.510279e-06  6.099941e-07 -1.848306e-06

$result$jacobian
               [,1]     [,2] [,3] [,4]          [,5]      [,6]      [,7]      [,8]
 [1,]  2.275375e+02 0.000000    0    0  1.252562e+01 0.0000000 0.0000000 0.0000000
 [2,]  3.786101e+02 0.000000    0    0  2.784559e+01 0.0000000 0.0000000 0.0000000
 [3,]  5.631970e+02 0.000000    0    0  4.954660e+01 0.0000000 0.0000000 0.0000000
 [4,]  7.744622e+02 0.000000    0    0  7.709458e+01 0.0000000 0.0000000 0.0000000
 [5,] -6.805788e+01 2.173913    0    0 -1.741354e+00 0.1783672 0.0000000 0.0000000
 [6,] -1.856844e+02 2.173913    0    0 -8.690394e+00 0.4866447 0.0000000 0.0000000
 [7,] -3.274084e+02 2.173913    0    0 -2.023542e+01 0.8580774 0.0000000 0.0000000
 [8,] -5.107494e+02 2.173913    0    0 -3.818436e+01 1.3385804 0.0000000 0.0000000
 [9,]  6.069729e+01 0.000000    5    0  1.553023e+00 0.0000000 0.4102446 0.0000000
[10,]  1.656023e+02 0.000000    5    0  7.750511e+00 0.0000000 1.1192829 0.0000000
[11,]  2.919986e+02 0.000000    5    0  1.804692e+01 0.0000000 1.9735779 0.0000000
[12,]  4.555109e+02 0.000000    5    0  3.405465e+01 0.0000000 3.0787350 0.0000000
[13,] -4.146566e-05 0.000000    0    5 -1.060956e-06 0.0000000 0.0000000 0.4102446
[14,] -1.131320e-04 0.000000    0    5 -5.294802e-06 0.0000000 0.0000000 1.1192829
[15,] -1.994803e-04 0.000000    0    5 -1.232885e-05 0.0000000 0.0000000 1.9735779
[16,] -3.111846e-04 0.000000    0    5 -2.326461e-05 0.0000000 0.0000000 3.0787350

$result$retres
$result$retres$res
 [1] -4.357345e-01  1.615253e-02  1.054396e+00 -6.466451e-01 -2.651621e-01  1.072975e-01  4.500160e-01 -2.921514e-01  2.290843e-01 -1.773144e-01 -2.387629e-01  1.869929e-01  4.087456e-06  2.510279e-06  6.099941e-07 -1.848306e-06

$result$retres$sim
      col
row             X       Glc       Ace           Lac
  [1,] 0.10014931 13.220972 0.6217687  7.130668e-07
  [2,] 0.16664305 12.299262 0.9791708  4.689057e-07
  [3,] 0.24788792 11.173078 1.4158599  1.705793e-07
  [4,] 0.34087510  9.884127 1.9156636 -1.708642e-07
  [5,] 0.07171082 13.615174 0.4689125  8.174913e-07
  [6,] 0.15761510 12.424404 0.9306458  5.020558e-07
  [7,] 0.26111811 10.989687 1.4869718  1.219988e-07
  [8,] 0.39501457  9.133667 2.2066619 -3.696611e-07


$result$it
[1] 7

$result$btit
[1] 0

$result$history
NULL

$result$error
[1] 0

$result$mes
[1] ""

$result$resi
                 X         Glc         Ace           Lac
[1,]  0.0087146901          NA          NA            NA
[2,] -0.0003230507          NA          NA            NA
[3,] -0.0210879167          NA          NA            NA
[4,]  0.0129329016          NA          NA            NA
[5,]            NA  0.12197456 -0.04581687 -8.174913e-07
[6,]            NA -0.04935684  0.03546288 -5.020558e-07
[7,]            NA -0.20700737  0.04775257 -1.219988e-07
[8,]            NA  0.13438965 -0.03739858  3.696611e-07
```
