## Supplementary material for "PhysioFit: a software to quantify cell growth parameters and extracellular fluxes": KEIO_ROBOT2_36_res.txt

```
Results (100 mc iterations)

optimal	mean	median	sd	CI_2.5	CI_97.5
X	0.0220072108069609	0.0218826623211437	0.0218752432985724	0.00442491828965073	0.0136921715039295	0.0292635170559909
Glc	14.3041458494907	14.2570981927493	14.2418328400409	0.372996426360275	13.4605066469183	14.873312503262
Ace	0.201756934866938	0.204345827623985	0.209184203518881	0.15975261729127	9.99999999990418e-07	0.524262333709969
Lac	1e-06	0.0832110087582971	0.0601563260550519	0.0824119616879115	9.9999999999124e-07	0.289113542526276
mu	0.605780245366064	0.611800542549701	0.60851699469414	0.0480602874658724	0.532905426888546	0.707753690087313
qGlc	-8.3970825665243	-8.33694195696251	-8.33550815823434	1.05143537557152	-10.4180949952759	-6.40493739033577
qAce	3.25605312266047	3.26295999337416	3.23481572385344	0.402695332568759	2.49122000889963	3.9933667311298
qLac	-2.22438925283781e-06	0.000654956050985134	0.00992953576998597	0.21916792866967	-0.455117123602806	0.400267836000354
res	2.26561050467637	21.641483218795	20.8460135699382	7.1478935459464	10.5891812996088	36.3223044687167


Goodness of fit (khi2 test)

khi2 value	2.26561050467647
data points	16
fitted parameters	8
degrees of freedom	8
khi2 reduced value	0.283201313084559
p-value, i.e. P(X^2<=value)	0.0282330575276523
conclusion	At level of 95% confidence, the model fits the data good enough with respect to the provided measurement SD.
```
