## Supplementary material for "PhysioFit: a software to quantify cell growth parameters and extracellular fluxes": KEIO_ROBOT5_3_log.txt

```
$sys
$sys$params
   X  Glc  Ace   mu qGlc qAce 
 0.6  0.6  0.6  0.6  0.6  0.6 

$sys$to_est
[1] "X"    "Glc"  "Ace"  "mu"   "qGlc" "qAce"

$sys$nconc
[1] "X"   "Glc" "Ace"

$sys$nflux
[1] "mu"   "qGlc" "qAce"

$sys$metab
[1] "Glc" "Ace"

$sys$weight
       col
row        X  Glc Ace
   [1,] 0.02 0.46 0.2
   [2,] 0.02 0.46 0.2
   [3,] 0.02 0.46 0.2
   [4,] 0.02 0.46 0.2
   [5,] 0.02 0.46 0.2
   [6,] 0.02 0.46 0.2
   [7,] 0.02 0.46 0.2
   [8,] 0.02 0.46 0.2
   [9,] 0.02 0.46 0.2
  [10,] 0.02 0.46 0.2
  [11,] 0.02 0.46 0.2
  [12,] 0.02 0.46 0.2
  [13,] 0.02 0.46 0.2
  [14,] 0.02 0.46 0.2

$sys$te_upc
   X  Glc  Ace   mu qGlc qAce 
  50   50   50   50   50   50 

$sys$te_loc
     X    Glc    Ace     mu   qGlc   qAce 
 1e-06  1e-06  1e-06  0e+00 -5e+01 -5e+01 

$sys$u
              X Glc Ace mu qGlc qAce
X <= 50      -1   0   0  0    0    0
Glc <= 50     0  -1   0  0    0    0
Ace <= 50     0   0  -1  0    0    0
mu <= 50      0   0   0 -1    0    0
qGlc <= 50    0   0   0  0   -1    0
qAce <= 50    0   0   0  0    0   -1
X >= 1e-06    1   0   0  0    0    0
Glc >= 1e-06  0   1   0  0    0    0
Ace >= 1e-06  0   0   1  0    0    0
mu >= 0       0   0   0  1    0    0
qGlc >= -50   0   0   0  0    1    0
qAce >= -50   0   0   0  0    0    1

$sys$co
     X <= 50    Glc <= 50    Ace <= 50     mu <= 50   qGlc <= 50   qAce <= 50   X >= 1e-06 Glc >= 1e-06 Ace >= 1e-06      mu >= 0  qGlc >= -50  qAce >= -50 
      -5e+01       -5e+01       -5e+01       -5e+01       -5e+01       -5e+01        1e-06        1e-06        1e-06        0e+00       -5e+01       -5e+01 

$sys$times
 [1] 1.828889 2.261389 2.774167 3.208889 3.706389 4.225833 4.635556 4.967500 2.800000 3.733333 4.283333 4.750000 5.116667 5.433333

$sys$data_meas
             X       Glc      Ace
 [1,] 0.055944        NA       NA
 [2,] 0.074088        NA       NA
 [3,] 0.096768        NA       NA
 [4,] 0.125496        NA       NA
 [5,] 0.170856        NA       NA
 [6,] 0.220752        NA       NA
 [7,] 0.332640        NA       NA
 [8,] 0.421848        NA       NA
 [9,]       NA 12.225484 0.623281
[10,]       NA 11.464245 1.048362
[11,]       NA 10.757425 1.381117
[12,]       NA 10.207385 1.781757
[13,]       NA  9.190777 2.070829
[14,]       NA  8.258053 2.479300

$sys$nb_par
[1] 6

$sys$nb_conc
[1] 3


$result
$result$par
          X         Glc         Ace          mu        qGlc        qAce 
 0.01361306 12.85216433  0.39797915  0.68661143 -5.64559250  2.63170699 

$result$lastp
            X           Glc           Ace            mu          qGlc          qAce 
 1.014620e-09  3.860920e-08 -2.858123e-08 -1.662264e-08  8.120642e-10  2.350757e-08 

$result$hci
          X         Glc         Ace          mu        qGlc        qAce 
0.003238253 0.430816168 0.188541524 0.052248723 0.840037319 0.366540014 

$result$ci_p
[1] 0.95

$result$sd_res
[1] 0.4797047

$result$laststep
            X           Glc           Ace            mu          qGlc          qAce 
 1.014620e-09  3.860920e-08 -2.858123e-08 -1.662264e-08  8.120642e-10  2.350757e-08 

$result$normp
[1] 5.601932e-08

$result$res
 [1] -0.40782070 -0.48886720 -0.26584491 -0.11183868  0.12960877  1.35132677 -0.21819037 -0.47696886 -0.05824197  0.10230825  0.18977068 -0.35470450  0.03810973  0.08275780  0.39657852 -0.12669211 -0.23681278 -0.37424085  0.12871682  0.21245040

$result$prevres
 [1] -0.40782080 -0.48886732 -0.26584504 -0.11183881  0.12960866  1.35132672 -0.21819033 -0.47696869 -0.05824199  0.10230826  0.18977070 -0.35470449  0.03810973  0.08275778  0.39657858 -0.12669209 -0.23681279 -0.37424087  0.12871680  0.21245038

$result$jacobian
           [,1]     [,2] [,3]       [,4]      [,5]      [,6]
 [1,]  175.5211 0.000000    0   4.369909 0.0000000 0.0000000
 [2,]  236.2094 0.000000    0   7.271570 0.0000000 0.0000000
 [3,]  335.8947 0.000000    0  12.685030 0.0000000 0.0000000
 [4,]  452.7241 0.000000    0  19.776258 0.0000000 0.0000000
 [5,]  637.0652 0.000000    0  32.143319 0.0000000 0.0000000
 [6,]  910.0764 0.000000    0  52.353539 0.0000000 0.0000000
 [7,] 1205.7397 0.000000    0  76.087127 0.0000000 0.0000000
 [8,] 1514.3860 0.000000    0 102.407155 0.0000000 0.0000000
 [9,] -104.3550 2.173913    0  -2.589992 0.2516284 0.0000000
[10,] -214.1258 2.173913    0  -7.545405 0.5163158 0.0000000
[11,] -320.5752 2.173913    0 -13.378911 0.7729942 0.0000000
[12,] -448.4093 2.173913    0 -21.260521 1.0812370 0.0000000
[13,] -581.8990 2.173913    0 -30.239358 1.4031171 0.0000000
[14,] -727.5689 2.173913    0 -40.711119 1.7543668 0.0000000
[15,]  111.8843 0.000000    5   2.776862 0.0000000 0.5787452
[16,]  229.5752 0.000000    5   8.089811 0.0000000 1.1875263
[17,]  343.7049 0.000000    5  14.344209 0.0000000 1.7778868
[18,]  480.7623 0.000000    5  22.794483 0.0000000 2.4868452
[19,]  623.8834 0.000000    5  32.421149 0.0000000 3.2271694
[20,]  780.0635 0.000000    5  43.648455 0.0000000 4.0350437

$result$retres
$result$retres$res
 [1] -0.40782080 -0.48886732 -0.26584504 -0.11183881  0.12960866  1.35132672 -0.21819033 -0.47696869 -0.05824199  0.10230826  0.18977070 -0.35470449  0.03810973  0.08275778  0.39657858 -0.12669209 -0.23681279 -0.37424087  0.12871680  0.21245038

$result$retres$sim
       col
row              X       Glc       Ace
   [1,] 0.04778758 12.571168 0.5289664
   [2,] 0.06431065 12.435309 0.5922975
   [3,] 0.09145110 12.212149 0.6963239
   [4,] 0.12325922 11.950610 0.8182410
   [5,] 0.17344817 11.537936 1.0106098
   [6,] 0.24777853 10.926763 1.2955100
   [7,] 0.32827619 10.264879 1.6040487
   [8,] 0.41230863  9.573931 1.9261359
   [9,] 0.09308768 12.198692 0.7025967
  [10,] 0.17668689 11.511306 1.0230234
  [11,] 0.25775654 10.844719 1.3337546
  [12,] 0.35511233 10.044221 1.7069087
  [13,] 0.45677535  9.208308 2.0965720
  [14,] 0.56771450  8.296122 2.5217897


$result$it
[1] 8

$result$btit
[1] 0

$result$history
NULL

$result$error
[1] 0

$result$mes
[1] ""

$result$resi
                 X         Glc         Ace
 [1,]  0.008156416          NA          NA
 [2,]  0.009777346          NA          NA
 [3,]  0.005316901          NA          NA
 [4,]  0.002236776          NA          NA
 [5,] -0.002592173          NA          NA
 [6,] -0.027026534          NA          NA
 [7,]  0.004363807          NA          NA
 [8,]  0.009539374          NA          NA
 [9,]           NA  0.02679131 -0.07931572
[10,]           NA -0.04706180  0.02533842
[11,]           NA -0.08729452  0.04736256
[12,]           NA  0.16316406  0.07484817
[13,]           NA -0.01753048 -0.02574336
[14,]           NA -0.03806858 -0.04249008
```
