## Supplementary material for "PhysioFit: a software to quantify cell growth parameters and extracellular fluxes": KEIO_ROBOT5_3_res.txt

```
Results (100 mc iterations)

optimal	mean	median	sd	CI_2.5	CI_97.5
X	0.013613063580595	0.0138121685671921	0.0135062929605491	0.00205740192646472	0.0101725201560353	0.0180529386233553
Glc	12.8521643271041	12.8707649157724	12.8550506553223	0.214344011202897	12.5381849266426	13.2969413128524
Ace	0.397979148896268	0.4048305362115	0.414559211235392	0.101428417842322	0.199860784981958	0.597349238607069
mu	0.686611427157274	0.685991280864177	0.687443066415926	0.0304062745494679	0.629534978953715	0.74965899841588
qGlc	-5.64559250447808	-5.69896140078426	-5.69054487781692	0.63118889332982	-6.8238814219012	-4.50171496972713
qAce	2.63170698974648	2.60895303205386	2.59126091903383	0.259709765861773	2.12490191163988	3.09580331655807
res	3.22163269268785	36.3777432949571	36.1503152727142	8.45137236504575	21.1204952918425	54.3936627103997


Goodness of fit (khi2 test)

khi2 value	3.22163269268797
data points	20
fitted parameters	6
degrees of freedom	14
khi2 reduced value	0.230116620906284
p-value, i.e. P(X^2<=value)	0.00138740907385389
conclusion	At level of 95% confidence, the model fits the data good enough with respect to the provided measurement SD.
```
