## Supplementary material for "PhysioFit: a software to quantify cell growth parameters and extracellular fluxes": KEIO_ROBOT1_4_log.txt

```
$sys
$sys$params
   X  Glc  Ace   mu qGlc qAce 
 0.6  0.6  0.6  0.6  0.6  0.6 

$sys$to_est
[1] "X"    "Glc"  "Ace"  "mu"   "qGlc" "qAce"

$sys$nconc
[1] "X"   "Glc" "Ace"

$sys$nflux
[1] "mu"   "qGlc" "qAce"

$sys$metab
[1] "Glc" "Ace"

$sys$weight
       col
row        X  Glc Ace
   [1,] 0.02 0.46 0.2
   [2,] 0.02 0.46 0.2
   [3,] 0.02 0.46 0.2
   [4,] 0.02 0.46 0.2
   [5,] 0.02 0.46 0.2
   [6,] 0.02 0.46 0.2
   [7,] 0.02 0.46 0.2
   [8,] 0.02 0.46 0.2
   [9,] 0.02 0.46 0.2
  [10,] 0.02 0.46 0.2
  [11,] 0.02 0.46 0.2
  [12,] 0.02 0.46 0.2
  [13,] 0.02 0.46 0.2

$sys$te_upc
   X  Glc  Ace   mu qGlc qAce 
  50   50   50   50   50   50 

$sys$te_loc
     X    Glc    Ace     mu   qGlc   qAce 
 1e-06  1e-06  1e-06  0e+00 -5e+01 -5e+01 

$sys$u
              X Glc Ace mu qGlc qAce
X <= 50      -1   0   0  0    0    0
Glc <= 50     0  -1   0  0    0    0
Ace <= 50     0   0  -1  0    0    0
mu <= 50      0   0   0 -1    0    0
qGlc <= 50    0   0   0  0   -1    0
qAce <= 50    0   0   0  0    0   -1
X >= 1e-06    1   0   0  0    0    0
Glc >= 1e-06  0   1   0  0    0    0
Ace >= 1e-06  0   0   1  0    0    0
mu >= 0       0   0   0  1    0    0
qGlc >= -50   0   0   0  0    1    0
qAce >= -50   0   0   0  0    0    1

$sys$co
     X <= 50    Glc <= 50    Ace <= 50     mu <= 50   qGlc <= 50   qAce <= 50   X >= 1e-06 Glc >= 1e-06 Ace >= 1e-06      mu >= 0  qGlc >= -50  qAce >= -50 
      -5e+01       -5e+01       -5e+01       -5e+01       -5e+01       -5e+01        1e-06        1e-06        1e-06        0e+00       -5e+01       -5e+01 

$sys$times
 [1] 0.00000000 1.18888889 2.27694444 3.12833333 3.77138889 4.41555556 4.82277778 0.06666667 1.71666667 2.80000000 3.63333333 4.26666667 4.88333333

$sys$data_meas
             X      Glc         Ace
 [1,] 0.031752       NA          NA
 [2,] 0.061992       NA          NA
 [3,] 0.092232       NA          NA
 [4,] 0.161784       NA          NA
 [5,] 0.204120       NA          NA
 [6,] 0.311472       NA          NA
 [7,] 0.370440       NA          NA
 [8,]       NA 14.86515 0.008764396
 [9,]       NA 15.23578 0.354264417
[10,]       NA 13.60964 0.762892327
[11,]       NA 12.46269 1.188220011
[12,]       NA 11.72511 1.738006251
[13,]       NA 10.52022 2.309254972

$sys$nb_par
[1] 6

$sys$nb_conc
[1] 3


$result
$result$par
          X         Glc         Ace          mu        qGlc        qAce 
 0.03159782 15.15754603  0.05852551  0.51095332 -6.98692664  3.35229601 

$result$lastp
            X           Glc           Ace            mu          qGlc          qAce 
 5.848240e-10  1.240669e-08 -6.890130e-09 -4.493294e-09  1.847571e-09  2.266620e-09 

$result$hci
         X        Glc        Ace         mu       qGlc       qAce 
0.00799895 0.40519298 0.17698881 0.05814324 1.14610218 0.50752519 

$result$ci_p
[1] 0.95

$result$sd_res
[1] 0.6037248

$result$laststep
            X           Glc           Ace            mu          qGlc          qAce 
 5.848240e-10  1.240669e-08 -6.890130e-09 -4.493294e-09  1.847571e-09  2.266620e-09 

$result$normp
[1] 1.518166e-08

$result$res
 [1] -0.007708886 -0.199275427  0.445373840 -0.276206140  0.646110717 -0.491649569  0.048424582  0.603101001 -1.488866739  0.376639406  0.785176548  0.091221347 -0.367271563  0.284722256 -0.023378638 -0.224068371 -0.050028252 -0.263732812  0.276485818

$result$prevres
 [1] -0.007708915 -0.199275465  0.445373798 -0.276206175  0.646110700 -0.491649549  0.048424640  0.603100974 -1.488866748  0.376639411  0.785176560  0.091221360 -0.367271558  0.284722290 -0.023378625 -0.224068374 -0.050028266 -0.263732830  0.276485805

$result$jacobian
             [,1]     [,2] [,3]          [,4]        [,5]       [,6]
 [1,]   50.000000 0.000000    0   0.000000000 0.000000000 0.00000000
 [2,]   91.788749 0.000000    0   3.448163613 0.000000000 0.00000000
 [3,]  160.041849 0.000000    0  11.514448396 0.000000000 0.00000000
 [4,]  247.263685 0.000000    0  24.441649017 0.000000000 0.00000000
 [5,]  343.444900 0.000000    0  40.927529716 0.000000000 0.00000000
 [6,]  477.309816 0.000000    0  66.595190105 0.000000000 0.00000000
 [7,]  587.712179 0.000000    0  89.561031279 0.000000000 0.00000000
 [8,]   -1.030042 2.173913    0  -0.001091062 0.004658283 0.00000000
 [9,]  -41.736508 2.173913    0  -1.295351267 0.188750046 0.00000000
[10,]  -94.575498 2.173913    0  -5.148867421 0.427710188 0.00000000
[11,] -160.555873 2.173913    0 -11.916551513 0.726101205 0.00000000
[12,] -233.262774 2.173913    0 -21.030370095 1.054912398 0.00000000
[13,] -330.668757 2.173913    0 -35.161136145 1.495423233 0.00000000
[14,]    1.136682 0.000000    5   0.001204019 0.000000000 0.01071405
[15,]   46.057474 0.000000    5   1.429458551 0.000000000 0.43412511
[16,]  104.366867 0.000000    5   5.681927944 0.000000000 0.98373343
[17,]  177.178169 0.000000    5  13.150268107 0.000000000 1.67003277
[18,]  257.412391 0.000000    5  23.207637280 0.000000000 2.42629851
[19,]  364.902783 0.000000    5  38.801356815 0.000000000 3.43947344

$result$retres
$result$retres$res
 [1] -0.007708915 -0.199275465  0.445373798 -0.276206175  0.646110700 -0.491649549  0.048424640  0.603100974 -1.488866748  0.376639411  0.785176560  0.091221360 -0.367271558  0.284722290 -0.023378625 -0.224068374 -0.050028266 -0.263732830  0.276485805

$result$retres$sim
       col
row              X      Glc        Ace
   [1,] 0.03159782 15.15755 0.05852552
   [2,] 0.05800649 14.79643 0.23178924
   [3,] 0.10113948 14.20661 0.51477896
   [4,] 0.15625988 13.45288 0.87641649
   [5,] 0.21704221 12.62172 1.27520123
   [6,] 0.30163901 11.46492 1.83022942
   [7,] 0.37140849 10.51087 2.28797761
   [8,] 0.03269270 15.14257 0.06570885
   [9,] 0.07596135 14.55091 0.34958869
  [10,] 0.13212619 13.78289 0.71807865
  [11,] 0.20225958 12.82387 1.17821436
  [12,] 0.27954288 11.76707 1.68525968
  [13,] 0.38307990 10.35128 2.36455213


$result$it
[1] 7

$result$btit
[1] 0

$result$history
NULL

$result$error
[1] 0

$result$mes
[1] ""

$result$resi
                  X         Glc          Ace
 [1,]  0.0001541783          NA           NA
 [2,]  0.0039855093          NA           NA
 [3,] -0.0089074760          NA           NA
 [4,]  0.0055241235          NA           NA
 [5,] -0.0129222140          NA           NA
 [6,]  0.0098329910          NA           NA
 [7,] -0.0009684928          NA           NA
 [8,]            NA -0.27742645 -0.056944458
 [9,]            NA  0.68487870  0.004675725
[10,]            NA -0.17325413  0.044813675
[11,]            NA -0.36118122  0.010005653
[12,]            NA -0.04196183  0.052746566
[13,]            NA  0.16894492 -0.055297161
```
