## Supplementary material for "PhysioFit: a software to quantify cell growth parameters and extracellular fluxes": KEIO_ROBOT1_4_res.txt

```
Results (100 mc iterations)

optimal	mean	median	sd	CI_2.5	CI_97.5
X	0.031597822275539	0.0316572161902043	0.0316058351338751	0.00427760247263745	0.023585537196435	0.0399294960394904
Glc	15.1575460343678	15.1091771787063	15.1179330081042	0.176412207323781	14.7412803447951	15.4268246541989
Ace	0.0585255128605896	0.0885932278893547	0.0672634446572806	0.077530522367269	9.99999999987599e-07	0.236894777182138
mu	0.510953318431876	0.51410136665927	0.509367141338016	0.031636564427442	0.460202378923657	0.575384082540827
qGlc	-6.98692663677509	-6.85339656910397	-6.80580233832536	0.600003693417481	-7.96518943230013	-5.9024000988292
qAce	3.35229600989106	3.2723112963394	3.27974596071671	0.207942789822305	2.83221979327115	3.65978035338293
res	4.73828747177852	32.7596090735626	32.1387152115572	7.40826019498459	19.2252310013182	47.4713637356236


Goodness of fit (khi2 test)

khi2 value	4.73828747177853
data points	19
fitted parameters	6
degrees of freedom	13
khi2 reduced value	0.364483651675271
p-value, i.e. P(X^2<=value)	0.0194884562979672
conclusion	At level of 95% confidence, the model fits the data good enough with respect to the provided measurement SD.
```
