## Supplementary material for "PhysioFit: a software to quantify cell growth parameters and extracellular fluxes": KEIO_ROBOT1_12_log.txt

```
$sys
$sys$params
   X  Glc  Ace   mu qGlc qAce 
 0.6  0.6  0.6  0.6  0.6  0.6 

$sys$to_est
[1] "X"    "Glc"  "Ace"  "mu"   "qGlc" "qAce"

$sys$nconc
[1] "X"   "Glc" "Ace"

$sys$nflux
[1] "mu"   "qGlc" "qAce"

$sys$metab
[1] "Glc" "Ace"

$sys$weight
       col
row        X  Glc Ace
   [1,] 0.02 0.46 0.2
   [2,] 0.02 0.46 0.2
   [3,] 0.02 0.46 0.2
   [4,] 0.02 0.46 0.2
   [5,] 0.02 0.46 0.2
   [6,] 0.02 0.46 0.2
   [7,] 0.02 0.46 0.2
   [8,] 0.02 0.46 0.2
   [9,] 0.02 0.46 0.2
  [10,] 0.02 0.46 0.2
  [11,] 0.02 0.46 0.2
  [12,] 0.02 0.46 0.2
  [13,] 0.02 0.46 0.2

$sys$te_upc
   X  Glc  Ace   mu qGlc qAce 
  50   50   50   50   50   50 

$sys$te_loc
     X    Glc    Ace     mu   qGlc   qAce 
 1e-06  1e-06  1e-06  0e+00 -5e+01 -5e+01 

$sys$u
              X Glc Ace mu qGlc qAce
X <= 50      -1   0   0  0    0    0
Glc <= 50     0  -1   0  0    0    0
Ace <= 50     0   0  -1  0    0    0
mu <= 50      0   0   0 -1    0    0
qGlc <= 50    0   0   0  0   -1    0
qAce <= 50    0   0   0  0    0   -1
X >= 1e-06    1   0   0  0    0    0
Glc >= 1e-06  0   1   0  0    0    0
Ace >= 1e-06  0   0   1  0    0    0
mu >= 0       0   0   0  1    0    0
qGlc >= -50   0   0   0  0    1    0
qAce >= -50   0   0   0  0    0    1

$sys$co
     X <= 50    Glc <= 50    Ace <= 50     mu <= 50   qGlc <= 50   qAce <= 50   X >= 1e-06 Glc >= 1e-06 Ace >= 1e-06      mu >= 0  qGlc >= -50  qAce >= -50 
      -5e+01       -5e+01       -5e+01       -5e+01       -5e+01       -5e+01        1e-06        1e-06        1e-06        0e+00       -5e+01       -5e+01 

$sys$times
 [1] 0.00000000 1.18888889 2.27694444 3.12833333 3.77138889 4.41555556 4.82277778 0.06666667 1.71666667 2.80000000 3.63333333 4.26666667 4.88333333

$sys$data_meas
             X       Glc        Ace
 [1,] 0.036288        NA         NA
 [2,] 0.065016        NA         NA
 [3,] 0.114912        NA         NA
 [4,] 0.181440        NA         NA
 [5,] 0.276696        NA         NA
 [6,] 0.379512        NA         NA
 [7,] 0.607824        NA         NA
 [8,]       NA 15.350220 0.01526098
 [9,]       NA 14.926735 0.41794779
[10,]       NA 13.289589 0.96226375
[11,]       NA 12.287517 1.69428435
[12,]       NA 11.014542 2.53531930
[13,]       NA  9.326901 3.42927664

$sys$nb_par
[1] 6

$sys$nb_conc
[1] 3


$result
$result$par
          X         Glc         Ace          mu        qGlc        qAce 
 0.02413529 15.11104829  0.14039289  0.65373051 -7.03420986  3.99182890 

$result$lastp
            X           Glc           Ace            mu          qGlc          qAce 
-1.125620e-08 -3.433080e-07  1.695971e-07  1.085444e-07 -1.923027e-08  8.447482e-08 

$result$hci
         X        Glc        Ace         mu       qGlc       qAce 
0.01034476 0.73623232 0.32491766 0.09611366 1.73351246 0.79511913 

$result$ci_p
[1] 0.95

$result$sd_res
[1] 1.161644

$result$laststep
            X           Glc           Ace            mu          qGlc          qAce 
-1.125620e-08 -3.433080e-07  1.695971e-07  1.085444e-07 -1.923027e-08  8.447482e-08 

$result$normp
[1] 4.074776e-07

$result$res
 [1] -0.6076356 -0.6256037 -0.3990538  0.2560843  0.3676531  2.6640246 -2.1511920 -0.5450865 -0.7689321  1.0032747  0.6317244  0.2852631 -0.6062436  0.6584842  0.1388299 -0.2505713 -0.5823994 -0.7233756  0.7590320

$result$prevres
 [1] -0.6076350 -0.6256028 -0.3990527  0.2560855  0.3676539  2.6640243 -2.1511936 -0.5450858 -0.7689318  1.0032746  0.6317241  0.2852627 -0.6062438  0.6584834  0.1388296 -0.2505711 -0.5823990 -0.7233751  0.7590322

$result$jacobian
             [,1]     [,2] [,3]          [,4]        [,5]        [,6]
 [1,]   50.000000 0.000000    0  0.000000e+00 0.000000000 0.000000000
 [2,]  108.770028 0.000000    0  3.121068e+00 0.000000000 0.000000000
 [3,]  221.523972 0.000000    0  1.217379e+01 0.000000000 0.000000000
 [4,]  386.491396 0.000000    0  2.918136e+01 0.000000000 0.000000000
 [5,]  588.451537 0.000000    0  5.356298e+01 0.000000000 0.000000000
 [6,]  896.596480 0.000000    0  9.555096e+01 0.000000000 0.000000000
 [7,] 1170.070699 0.000000    0  1.361953e+02 0.000000000 0.000000000
 [8,]   -1.041992 2.173913    0 -8.443816e-04 0.003575211 0.000000000
 [9,]  -48.460686 2.173913    0 -1.187863e+00 0.166274988 0.000000000
[10,] -122.493589 2.173913    0 -5.336364e+00 0.420291615 0.000000000
[11,] -228.146657 2.173913    0 -1.363476e+01 0.782801189 0.000000000
[12,] -357.160946 2.173913    0 -2.600211e+01 1.225466185 0.000000000
[13,] -546.107931 2.173913    0 -4.695966e+01 1.873768143 0.000000000
[14,]    1.360031 0.000000    5  1.102106e-03 0.000000000 0.008222985
[15,]   63.251959 0.000000    5  1.550426e+00 0.000000000 0.382432472
[16,]  159.881342 0.000000    5  6.965141e+00 0.000000000 0.966670715
[17,]  297.782063 0.000000    5  1.779639e+01 0.000000000 1.800442736
[18,]  466.174367 0.000000    5  3.393853e+01 0.000000000 2.818572226
[19,]  712.792151 0.000000    5  6.129279e+01 0.000000000 4.309666730

$result$retres
$result$retres$res
 [1] -0.6076350 -0.6256028 -0.3990527  0.2560855  0.3676539  2.6640243 -2.1511936 -0.5450858 -0.7689318  1.0032746  0.6317241  0.2852627 -0.6062438  0.6584834  0.1388296 -0.2505711 -0.5823990 -0.7233751  0.7590322

$result$retres$sim
       col
row              X       Glc       Ace
   [1,] 0.02413530 15.111049 0.1403927
   [2,] 0.05250394 14.805799 0.3136182
   [3,] 0.10693095 14.220159 0.6459621
   [4,] 0.18656171 13.363323 1.1322059
   [5,] 0.28404908 12.314348 1.7274863
   [6,] 0.43279249 10.713853 2.6357479
   [7,] 0.56480013  9.293437 3.4418170
   [8,] 0.02521042 15.099480 0.1469577
   [9,] 0.07413685 14.573027 0.4457137
  [10,] 0.15052371 13.751096 0.9121495
  [11,] 0.25953613 12.578110 1.5778046
  [12,] 0.39265257 11.145763 2.3906443
  [13,] 0.58760733  9.048029 3.5810831


$result$it
[1] 8

$result$btit
[1] 0

$result$history
NULL

$result$error
[1] 0

$result$mes
[1] ""

$result$resi
                 X        Glc         Ace
 [1,]  0.012152701         NA          NA
 [2,]  0.012512057         NA          NA
 [3,]  0.007981053         NA          NA
 [4,] -0.005121710         NA          NA
 [5,] -0.007353078         NA          NA
 [6,] -0.053280486         NA          NA
 [7,]  0.043023873         NA          NA
 [8,]           NA  0.2507395 -0.13169668
 [9,]           NA  0.3537086 -0.02776592
[10,]           NA -0.4615063  0.05011423
[11,]           NA -0.2905931  0.11647979
[12,]           NA -0.1312208  0.14467502
[13,]           NA  0.2788722 -0.15180644
```
