## Supplementary material for "PhysioFit: a software to quantify cell growth parameters and extracellular fluxes": KEIO_ROBOT1_12_res.txt

```
Results (100 mc iterations)

optimal	mean	median	sd	CI_2.5	CI_97.5
X	0.0241352879226131	0.0241086614128982	0.0242105415708751	0.0029396313858723	0.0191675247140172	0.0301550492061153
Glc	15.1110482882023	15.0891350606295	15.0883964529944	0.214340496561534	14.7029997498428	15.4579197046611
Ace	0.140392887199244	0.144926848585403	0.145856891932262	0.0801607076131468	0.00241845941099397	0.290882889447501
mu	0.65373050873627	0.655302934840658	0.651322769694929	0.0270824545437704	0.602200139464555	0.704888408198143
qGlc	-7.03420985796518	-7.01630788514997	-7.02169522843288	0.477077638184486	-7.79027203662477	-6.1538145886162
qAce	3.9918288962542	3.99419092216923	4.00806160164137	0.208697813059016	3.56066367668917	4.34958395598302
res	17.5424171629503	31.9085333733866	31.1137023137309	9.22206960524638	17.9025564774985	52.1011884831851


Goodness of fit (khi2 test)

khi2 value	17.5424171629607
data points	19
fitted parameters	6
degrees of freedom	13
khi2 reduced value	1.34941670484313
p-value, i.e. P(X^2<=value)	0.824321150677072
conclusion	At level of 95% confidence, the model fits the data good enough with respect to the provided measurement SD.
```
