## Supplementary material for "PhysioFit: a software to quantify cell growth parameters and extracellular fluxes": KEIO_ROBOT1_15_log.txt

```
$sys
$sys$params
   X  Glc  Ace   mu qGlc qAce 
 0.6  0.6  0.6  0.6  0.6  0.6 

$sys$to_est
[1] "X"    "Glc"  "Ace"  "mu"   "qGlc" "qAce"

$sys$nconc
[1] "X"   "Glc" "Ace"

$sys$nflux
[1] "mu"   "qGlc" "qAce"

$sys$metab
[1] "Glc" "Ace"

$sys$weight
       col
row        X  Glc Ace
   [1,] 0.02 0.46 0.2
   [2,] 0.02 0.46 0.2
   [3,] 0.02 0.46 0.2
   [4,] 0.02 0.46 0.2
   [5,] 0.02 0.46 0.2
   [6,] 0.02 0.46 0.2
   [7,] 0.02 0.46 0.2
   [8,] 0.02 0.46 0.2
   [9,] 0.02 0.46 0.2
  [10,] 0.02 0.46 0.2
  [11,] 0.02 0.46 0.2
  [12,] 0.02 0.46 0.2
  [13,] 0.02 0.46 0.2

$sys$te_upc
   X  Glc  Ace   mu qGlc qAce 
  50   50   50   50   50   50 

$sys$te_loc
     X    Glc    Ace     mu   qGlc   qAce 
 1e-06  1e-06  1e-06  0e+00 -5e+01 -5e+01 

$sys$u
              X Glc Ace mu qGlc qAce
X <= 50      -1   0   0  0    0    0
Glc <= 50     0  -1   0  0    0    0
Ace <= 50     0   0  -1  0    0    0
mu <= 50      0   0   0 -1    0    0
qGlc <= 50    0   0   0  0   -1    0
qAce <= 50    0   0   0  0    0   -1
X >= 1e-06    1   0   0  0    0    0
Glc >= 1e-06  0   1   0  0    0    0
Ace >= 1e-06  0   0   1  0    0    0
mu >= 0       0   0   0  1    0    0
qGlc >= -50   0   0   0  0    1    0
qAce >= -50   0   0   0  0    0    1

$sys$co
     X <= 50    Glc <= 50    Ace <= 50     mu <= 50   qGlc <= 50   qAce <= 50   X >= 1e-06 Glc >= 1e-06 Ace >= 1e-06      mu >= 0  qGlc >= -50  qAce >= -50 
      -5e+01       -5e+01       -5e+01       -5e+01       -5e+01       -5e+01        1e-06        1e-06        1e-06        0e+00       -5e+01       -5e+01 

$sys$times
 [1] 0.00000000 1.18888889 2.27694444 3.12833333 3.77138889 4.41555556 4.82277778 0.06666667 1.71666667 2.80000000 3.63333333 4.26666667 4.88333333

$sys$data_meas
             X      Glc        Ace
 [1,] 0.036288       NA         NA
 [2,] 0.066528       NA         NA
 [3,] 0.114912       NA         NA
 [4,] 0.166320       NA         NA
 [5,] 0.229824       NA         NA
 [6,] 0.337176       NA         NA
 [7,] 0.424872       NA         NA
 [8,]       NA 15.47992 0.01208597
 [9,]       NA 15.53101 0.32956559
[10,]       NA 13.74740 0.67398216
[11,]       NA 12.51886 1.05941881
[12,]       NA 12.15540 1.52375806
[13,]       NA 10.58270 1.98375050

$sys$nb_par
[1] 6

$sys$nb_conc
[1] 3


$result
$result$par
          X         Glc         Ace          mu        qGlc        qAce 
 0.03420909 15.54933441  0.07589012  0.51832710 -6.70502449  2.58857797 

$result$lastp
            X           Glc           Ace            mu          qGlc          qAce 
 1.405720e-08  4.931306e-07 -1.627842e-07 -1.009187e-07 -5.994278e-07  1.478182e-07 

$result$hci
          X         Glc         Ace          mu        qGlc        qAce 
0.008427933 0.426914327 0.184812580 0.056528910 1.085701101 0.463893917 

$result$ci_p
[1] 0.95

$result$sd_res
[1] 0.6387404

$result$laststep
            X           Glc           Ace            mu          qGlc          qAce 
 1.405720e-08  4.931306e-07 -1.627842e-07 -1.009187e-07 -5.994278e-07  1.478182e-07 

$result$normp
[1] 8.131559e-07

$result$res
 [1] -0.103945342 -0.158741890 -0.178015873  0.340055772  0.589054827  0.009925212 -0.410654700  0.117074938 -1.340297826  0.772686000  1.224890634 -0.442706426 -0.331647321  0.349054323 -0.042889942 -0.198252769 -0.155485296 -0.294830918  0.342404602

$result$prevres
 [1] -0.103946045 -0.158742811 -0.178016881  0.340054948  0.589054461  0.009925797 -0.410653121  0.117073883 -1.340298345  0.772685954  1.224890971 -0.442705844 -0.331646617  0.349055123 -0.042889580 -0.198252775 -0.155485579 -0.294831348  0.342404158

$result$jacobian
              [,1]     [,2] [,3]          [,4]        [,5]       [,6]
 [1,]   50.0000000 0.000000    0   0.000000000 0.000000000 0.00000000
 [2,]   92.5969734 0.000000    0   3.765992435 0.000000000 0.00000000
 [3,]  162.7516222 0.000000    0  12.677077451 0.000000000 0.00000000
 [4,]  253.0338488 0.000000    0  27.079025228 0.000000000 0.00000000
 [5,]  353.1300690 0.000000    0  45.559337450 0.000000000 0.00000000
 [6,]  493.1066910 0.000000    0  74.484795909 0.000000000 0.00000000
 [7,]  608.9888249 0.000000    0 100.472673255 0.000000000 0.00000000
 [8,]   -0.9887270 2.173913    0  -0.001133941 0.005044492 0.00000000
 [9,]  -40.3439650 2.173913    0  -1.358013083 0.205835194 0.00000000
[10,]  -91.9215705 2.173913    0  -5.431644087 0.468984500 0.00000000
[11,] -156.7738402 2.173913    0 -12.634276993 0.799861237 0.00000000
[12,] -228.6184828 2.173913    0 -22.384851717 1.166413110 0.00000000
[13,] -325.3132698 2.173913    0 -37.572459231 1.659750594 0.00000000
[14,]    0.8779406 0.000000    5   0.001006883 0.000000000 0.01160233
[15,]   35.8234419 0.000000    5   1.205848329 0.000000000 0.47342095
[16,]   81.6217999 0.000000    5   4.823030816 0.000000000 1.07866435
[17,]  139.2074021 0.000000    5  11.218611953 0.000000000 1.83968085
[18,]  203.0018849 0.000000    5  19.876639176 0.000000000 2.68275015
[19,]  288.8620646 0.000000    5  33.362482116 0.000000000 3.81742637

$result$retres
$result$retres$res
 [1] -0.103946045 -0.158742811 -0.178016881  0.340054948  0.589054461  0.009925797 -0.410653121  0.117073883 -1.340298345  0.772685954  1.224890971 -0.442705844 -0.331646617  0.349055123 -0.042889580 -0.198252775 -0.155485579 -0.294831348  0.342404158

$result$retres$sim
       col
row              X      Glc        Ace
   [1,] 0.03420908 15.54933 0.07589029
   [2,] 0.06335314 15.17233 0.22143866
   [3,] 0.11135166 14.55143 0.46114805
   [4,] 0.17312110 13.75238 0.76963079
   [5,] 0.24160509 12.86648 1.11164668
   [6,] 0.33737452 11.62762 1.58992876
   [7,] 0.41665894 10.60200 1.98588308
   [8,] 0.03541184 15.53378 0.08189700
   [9,] 0.08328647 14.91447 0.32098768
  [10,] 0.14602929 14.10284 0.63433161
  [11,] 0.22492040 13.08231 1.02832169
  [12,] 0.31231756 11.95175 1.46479179
  [13,] 0.42994426 10.43015 2.05223133


$result$it
[1] 7

$result$btit
[1] 0

$result$history
NULL

$result$error
[1] 0

$result$mes
[1] ""

$result$resi
                  X         Glc          Ace
 [1,]  0.0020789209          NA           NA
 [2,]  0.0031748562          NA           NA
 [3,]  0.0035603376          NA           NA
 [4,] -0.0068010990          NA           NA
 [5,] -0.0117810892          NA           NA
 [6,] -0.0001985159          NA           NA
 [7,]  0.0082130624          NA           NA
 [8,]            NA -0.05385399 -0.069811025
 [9,]            NA  0.61653724  0.008577916
[10,]            NA -0.35543554  0.039650555
[11,]            NA -0.56344985  0.031097116
[12,]            NA  0.20364469  0.058966270
[13,]            NA  0.15255744 -0.068480832
```
