## Supplementary material for "PhysioFit: a software to quantify cell growth parameters and extracellular fluxes": KEIO_ROBOT1_15_res.txt

```
Results (100 mc iterations)

optimal	mean	median	sd	CI_2.5	CI_97.5
X	0.0342090931549279	0.0349167302948826	0.0346101878532025	0.00492462221690387	0.0265973276795729	0.0446323249128083
Glc	15.5493344072062	15.5353198094375	15.5494604159866	0.207167215841507	15.1654380774949	15.9528727291752
Ace	0.0758901244356171	0.0966559675833004	0.0839045440163206	0.070384437702983	9.99999999996533e-07	0.231663961533301
mu	0.518327101224662	0.515781264887252	0.514952005932662	0.0316930224004211	0.453035025497836	0.573225888373747
qGlc	-6.70502448504809	-6.64580063618243	-6.62021103546192	0.576433937334553	-7.79689992940504	-5.54667696489425
qAce	2.58857796633334	2.56048863449669	2.57613126156683	0.212337056146673	2.18290781539215	2.91518129473268
res	5.30386152017918	31.8538835512503	30.8153150360815	7.88306548322184	17.7314520455511	47.8388898665634


Goodness of fit (khi2 test)

khi2 value	5.3038615201891
data points	19
fitted parameters	6
degrees of freedom	13
khi2 reduced value	0.407989347706854
p-value, i.e. P(X^2<=value)	0.0321192796765509
conclusion	At level of 95% confidence, the model fits the data good enough with respect to the provided measurement SD.
```
