## Supplementary material for "PhysioFit: a software to quantify cell growth parameters and extracellular fluxes": KEIO_ROBOT2_26_log.txt

```
$sys
$sys$params
   X  Glc  Ace  Lac   mu qGlc qAce qLac 
 0.6  0.6  0.6  0.6  0.6  0.6  0.6  0.6 

$sys$to_est
[1] "X"    "Glc"  "Ace"  "Lac"  "mu"   "qGlc" "qAce" "qLac"

$sys$nconc
[1] "X"   "Glc" "Ace" "Lac"

$sys$nflux
[1] "mu"   "qGlc" "qAce" "qLac"

$sys$metab
[1] "Glc" "Ace" "Lac"

$sys$weight
      col
row       X  Glc Ace Lac
  [1,] 0.02 0.46 0.2 0.2
  [2,] 0.02 0.46 0.2 0.2
  [3,] 0.02 0.46 0.2 0.2
  [4,] 0.02 0.46 0.2 0.2
  [5,] 0.02 0.46 0.2 0.2
  [6,] 0.02 0.46 0.2 0.2
  [7,] 0.02 0.46 0.2 0.2
  [8,] 0.02 0.46 0.2 0.2

$sys$te_upc
   X  Glc  Ace  Lac   mu qGlc qAce qLac 
  50   50   50   50   50   50   50   50 

$sys$te_loc
     X    Glc    Ace    Lac     mu   qGlc   qAce   qLac 
 1e-06  1e-06  1e-06  1e-06  0e+00 -5e+01 -5e+01 -5e+01 

$sys$u
              X Glc Ace Lac mu qGlc qAce qLac
X <= 50      -1   0   0   0  0    0    0    0
Glc <= 50     0  -1   0   0  0    0    0    0
Ace <= 50     0   0  -1   0  0    0    0    0
Lac <= 50     0   0   0  -1  0    0    0    0
mu <= 50      0   0   0   0 -1    0    0    0
qGlc <= 50    0   0   0   0  0   -1    0    0
qAce <= 50    0   0   0   0  0    0   -1    0
qLac <= 50    0   0   0   0  0    0    0   -1
X >= 1e-06    1   0   0   0  0    0    0    0
Glc >= 1e-06  0   1   0   0  0    0    0    0
Ace >= 1e-06  0   0   1   0  0    0    0    0
Lac >= 1e-06  0   0   0   1  0    0    0    0
mu >= 0       0   0   0   0  1    0    0    0
qGlc >= -50   0   0   0   0  0    1    0    0
qAce >= -50   0   0   0   0  0    0    1    0
qLac >= -50   0   0   0   0  0    0    0    1

$sys$co
     X <= 50    Glc <= 50    Ace <= 50    Lac <= 50     mu <= 50   qGlc <= 50   qAce <= 50   qLac <= 50   X >= 1e-06 Glc >= 1e-06 Ace >= 1e-06 Lac >= 1e-06      mu >= 0  qGlc >= -50  qAce >= -50  qLac >= -50 
      -5e+01       -5e+01       -5e+01       -5e+01       -5e+01       -5e+01       -5e+01       -5e+01        1e-06        1e-06        1e-06        1e-06        0e+00       -5e+01       -5e+01       -5e+01 

$sys$times
[1] 2.501389 3.341944 3.997500 4.523333 1.950000 3.250000 4.083333 4.766667

$sys$data_meas
            X       Glc       Ace Lac
[1,] 0.117936        NA        NA  NA
[2,] 0.184464        NA        NA  NA
[3,] 0.264600        NA        NA  NA
[4,] 0.379512        NA        NA  NA
[5,]       NA 13.848096 0.4133193   0
[6,]       NA 12.978895 0.9859041   0
[7,]       NA 11.500263 1.4864548   0
[8,]       NA  9.809098 2.0233904   0

$sys$nb_par
[1] 8

$sys$nb_conc
[1] 4


$result
$result$par
            X           Glc           Ace           Lac            mu          qGlc          qAce          qLac 
 2.553198e-02  1.459510e+01  2.367023e-01  1.000000e-06  5.933984e-01 -6.949173e+00  2.687847e+00 -1.998321e-06 

$result$lastp
            X           Glc           Ace           Lac            mu          qGlc          qAce          qLac 
 8.483766e-09  9.749136e-08 -1.783610e-07  0.000000e+00 -8.140788e-08  4.336282e-07  2.138949e-07 -1.036813e-12 

$result$hci
          X         Glc         Ace         Lac          mu        qGlc        qAce        qLac 
0.005806472 0.375105983 0.161068545 0.153158578 0.054697298 0.858152509 0.369735596 0.356643866 

$result$ci_p
[1] 0.95

$result$sd_res
[1] 0.340967

$result$laststep
            X           Glc           Ace           Lac            mu          qGlc          qAce          qLac 
 8.483766e-09  9.749136e-08 -1.783610e-07  0.000000e+00 -8.140788e-08  4.336282e-07  2.138949e-07 -1.036813e-12 

$result$normp
[1] 5.308492e-07

$result$res
 [1] -2.644902e-01  5.162647e-02  4.551251e-01 -2.790667e-01  2.064127e-01 -3.081823e-01  4.581525e-02  5.595435e-02  3.779432e-01 -3.462163e-01 -3.043143e-01  2.725874e-01  4.062469e-06  2.472372e-06  5.805093e-07 -1.844362e-06

$result$prevres
 [1] -2.644910e-01  5.162591e-02  4.551250e-01 -2.790660e-01  2.064128e-01 -3.081822e-01  4.581532e-02  5.595408e-02  3.779437e-01 -3.462162e-01 -3.043145e-01  2.725870e-01  4.062470e-06  2.472374e-06  5.805121e-07 -1.844358e-06

$result$jacobian
               [,1]     [,2] [,3] [,4]          [,5]      [,6]      [,7]      [,8]
 [1,]  2.205983e+02 0.000000    0    0  1.408860e+01 0.0000000 0.0000000 0.0000000
 [2,]  3.632632e+02 0.000000    0    0  3.099595e+01 0.0000000 0.0000000 0.0000000
 [3,]  5.359995e+02 0.000000    0    0  5.470629e+01 0.0000000 0.0000000 0.0000000
 [4,]  7.322792e+02 0.000000    0    0  8.457066e+01 0.0000000 0.0000000 0.0000000
 [5,] -5.551893e+01 2.173913    0    0 -1.642844e+00 0.2039822 0.0000000 0.0000000
 [6,] -1.496817e+02 2.173913    0    0 -8.092617e+00 0.5499459 0.0000000 0.0000000
 [7,] -2.617146e+02 2.173913    0    0 -1.867865e+01 0.9615661 0.0000000 0.0000000
 [8,] -4.053113e+02 2.173913    0    0 -3.498649e+01 1.4891550 0.0000000 0.0000000
 [9,]  4.939014e+01 0.000000    5    0  1.461489e+00 0.0000000 0.4691591 0.0000000
[10,]  1.331582e+02 0.000000    5    0  7.199265e+00 0.0000000 1.2648757 0.0000000
[11,]  2.328237e+02 0.000000    5    0  1.661670e+01 0.0000000 2.2116021 0.0000000
[12,]  3.605686e+02 0.000000    5    0  3.112429e+01 0.0000000 3.4250566 0.0000000
[13,] -3.671984e-05 0.000000    0    5 -1.086566e-06 0.0000000 0.0000000 0.4691591
[14,] -9.899846e-05 0.000000    0    5 -5.352401e-06 0.0000000 0.0000000 1.2648757
[15,] -1.730962e-04 0.000000    0    5 -1.235393e-05 0.0000000 0.0000000 2.2116021
[16,] -2.680701e-04 0.000000    0    5 -2.313982e-05 0.0000000 0.0000000 3.4250566

$result$retres
$result$retres$res
 [1] -2.644910e-01  5.162591e-02  4.551250e-01 -2.790660e-01  2.064128e-01 -3.081822e-01  4.581532e-02  5.595408e-02  3.779437e-01 -3.462162e-01 -3.043145e-01  2.725870e-01  4.062470e-06  2.472374e-06  5.805121e-07 -1.844358e-06

$result$retres$sim
      col
row             X       Glc       Ace           Lac
  [1,] 0.11264618 13.574922 0.6312934  7.066355e-07
  [2,] 0.18549652 12.721786 0.9612749  4.613058e-07
  [3,] 0.27370250 11.688822 1.3608111  1.642647e-07
  [4,] 0.37393068 10.515070 1.8148028 -1.732623e-07
  [5,] 0.08121163 13.943046 0.4889080  8.124940e-07
  [6,] 0.17564702 12.837131 0.9166608  4.944748e-07
  [7,] 0.28800422 11.521338 1.4255919  1.161024e-07
  [8,] 0.43201662  9.834837 2.0779078 -3.688716e-07


$result$it
[1] 6

$result$btit
[1] 0

$result$history
NULL

$result$error
[1] 0

$result$mes
[1] ""

$result$resi
                X         Glc         Ace           Lac
[1,]  0.005289819          NA          NA            NA
[2,] -0.001032518          NA          NA            NA
[3,] -0.009102501          NA          NA            NA
[4,]  0.005581321          NA          NA            NA
[5,]           NA -0.09494987 -0.07558874 -8.124940e-07
[6,]           NA  0.14176380  0.06924325 -4.944748e-07
[7,]           NA -0.02107505  0.06086289 -1.161024e-07
[8,]           NA -0.02573888 -0.05451740  3.688716e-07
```
