## Supplementary material for "PhysioFit: a software to quantify cell growth parameters and extracellular fluxes": KEIO_ROBOT2_26_res.txt

```
Results (100 mc iterations)

optimal	mean	median	sd	CI_2.5	CI_97.5
X	0.0255319814460694	0.0263911838847815	0.0269191746656244	0.0045360725652629	0.0178037027598461	0.0345759550197093
Glc	14.5950993788025	14.6071651342783	14.5920519252331	0.36172117814969	13.8136698303526	15.3827817063128
Ace	0.236702279176504	0.238302115364834	0.222117512485118	0.147436896150549	0.00743499594810751	0.521380311702565
Lac	1e-06	0.0829861088163006	0.0639596923604979	0.074045757404003	9.99999999994709e-07	0.252211734317656
mu	0.59339835387531	0.588227576725979	0.583723636402163	0.041571278630675	0.522823215306799	0.679703072496167
qGlc	-6.94917333952205	-6.92608865144928	-6.83663568398116	0.875704539133757	-8.81848414503858	-4.98065671808572
qAce	2.68784683215764	2.66539136757851	2.66403768538179	0.354352262447231	2.04332049141188	3.45092601130354
qLac	-1.9983207062641e-06	-0.0135773677801267	-0.00571851330861117	0.166983400310558	-0.367654504392033	0.272120267909279
res	0.930067836558154	21.4258419702533	21.1826277543585	6.89718501115864	11.0817027876062	34.2347630433867


Goodness of fit (khi2 test)

khi2 value	0.93006783656004
data points	16
fitted parameters	8
degrees of freedom	8
khi2 reduced value	0.116258479570005
p-value, i.e. P(X^2<=value)	0.00134723662520212
conclusion	At level of 95% confidence, the model fits the data good enough with respect to the provided measurement SD.
```
