## Supplementary material for "PhysioFit: a software to quantify cell growth parameters and extracellular fluxes": KEIO_ROBOT4_20_log.txt

```
$sys
$sys$params
   X  Glc  Ace   mu qGlc qAce 
 0.6  0.6  0.6  0.6  0.6  0.6 

$sys$to_est
[1] "X"    "Glc"  "Ace"  "mu"   "qGlc" "qAce"

$sys$nconc
[1] "X"   "Glc" "Ace"

$sys$nflux
[1] "mu"   "qGlc" "qAce"

$sys$metab
[1] "Glc" "Ace"

$sys$weight
       col
row        X  Glc Ace
   [1,] 0.02 0.46 0.2
   [2,] 0.02 0.46 0.2
   [3,] 0.02 0.46 0.2
   [4,] 0.02 0.46 0.2
   [5,] 0.02 0.46 0.2
   [6,] 0.02 0.46 0.2
   [7,] 0.02 0.46 0.2
   [8,] 0.02 0.46 0.2
   [9,] 0.02 0.46 0.2
  [10,] 0.02 0.46 0.2
  [11,] 0.02 0.46 0.2
  [12,] 0.02 0.46 0.2
  [13,] 0.02 0.46 0.2

$sys$te_upc
   X  Glc  Ace   mu qGlc qAce 
  50   50   50   50   50   50 

$sys$te_loc
     X    Glc    Ace     mu   qGlc   qAce 
 1e-06  1e-06  1e-06  0e+00 -5e+01 -5e+01 

$sys$u
              X Glc Ace mu qGlc qAce
X <= 50      -1   0   0  0    0    0
Glc <= 50     0  -1   0  0    0    0
Ace <= 50     0   0  -1  0    0    0
mu <= 50      0   0   0 -1    0    0
qGlc <= 50    0   0   0  0   -1    0
qAce <= 50    0   0   0  0    0   -1
X >= 1e-06    1   0   0  0    0    0
Glc >= 1e-06  0   1   0  0    0    0
Ace >= 1e-06  0   0   1  0    0    0
mu >= 0       0   0   0  1    0    0
qGlc >= -50   0   0   0  0    1    0
qAce >= -50   0   0   0  0    0    1

$sys$co
     X <= 50    Glc <= 50    Ace <= 50     mu <= 50   qGlc <= 50   qAce <= 50   X >= 1e-06 Glc >= 1e-06 Ace >= 1e-06      mu >= 0  qGlc >= -50  qAce >= -50 
      -5e+01       -5e+01       -5e+01       -5e+01       -5e+01       -5e+01        1e-06        1e-06        1e-06        0e+00       -5e+01       -5e+01 

$sys$times
 [1] 0.0000000 1.1950000 1.6136111 2.3613889 3.2863889 3.8194444 4.4108333 0.2833333 1.9166667 2.7000000 3.6166667 4.0500000 4.7500000

$sys$data_meas
             X      Glc        Ace
 [1,] 0.034776       NA         NA
 [2,] 0.063504       NA         NA
 [3,] 0.080136       NA         NA
 [4,] 0.127008       NA         NA
 [5,] 0.220752       NA         NA
 [6,] 0.312984       NA         NA
 [7,] 0.430920       NA         NA
 [8,]       NA 14.13300 0.03375796
 [9,]       NA 14.18529 0.36998992
[10,]       NA 13.29653 0.66053167
[11,]       NA 12.95879 1.18780403
[12,]       NA 12.04899 1.44527089
[13,]       NA 10.22449 1.78828682

$sys$nb_par
[1] 6

$sys$nb_conc
[1] 3


$result
$result$par
          X         Glc         Ace          mu        qGlc        qAce 
 0.03223574 14.49892143  0.15612990  0.58903480 -4.76939939  2.13822251 

$result$lastp
            X           Glc           Ace            mu          qGlc          qAce 
 2.377208e-09  8.906737e-08  3.119211e-08 -1.862764e-08 -1.415423e-07 -1.371396e-07 

$result$hci
          X         Glc         Ace          mu        qGlc        qAce 
0.007363304 0.398870563 0.173593824 0.057492331 0.900943648 0.392595073 

$result$ci_p
[1] 0.95

$result$sd_res
[1] 0.6003614

$result$laststep
            X           Glc           Ace            mu          qGlc          qAce 
 2.377208e-09  8.906737e-08  3.119211e-08 -1.862764e-08 -1.415423e-07 -1.371396e-07 

$result$normp
[1] 2.193173e-07

$result$res
 [1] -0.12701280  0.08321284  0.16278593  0.12677119  0.13138861 -0.36026539  0.11423253  0.69242864 -0.50552374  0.39773314 -0.86084726 -0.27190394  0.54811317  0.71812768  0.15499860 -0.23684979 -0.81834977 -0.67355048  0.85562377

$result$prevres
 [1] -0.12701291  0.08321268  0.16278575  0.12677100  0.13138847 -0.36026543  0.11423272  0.69242846 -0.50552384  0.39773310 -0.86084721 -0.27190384  0.54811333  0.71812753  0.15499846 -0.23684990 -0.81834977 -0.67355040  0.85562409

$result$jacobian
             [,1]     [,2] [,3]         [,4]       [,5]       [,6]
 [1,]   50.000000 0.000000    0   0.00000000 0.00000000 0.00000000
 [2,]  101.080742 0.000000    0   3.89380315 0.00000000 0.00000000
 [3,]  129.346667 0.000000    0   6.72808989 0.00000000 0.00000000
 [4,]  200.931347 0.000000    0  15.29511962 0.00000000 0.00000000
 [5,]  346.478408 0.000000    0  36.70563962 0.00000000 0.00000000
 [6,]  474.285180 0.000000    0  58.39523622 0.00000000 0.00000000
 [7,]  671.932196 0.000000    0  95.53967648 0.00000000 0.00000000
 [8,]   -3.197038 2.173913    0  -0.01500593 0.02160836 0.00000000
 [9,]  -36.832623 2.173913    0  -1.34754368 0.24894685 0.00000000
[10,]  -68.748258 2.173913    0  -3.75329149 0.46466043 0.00000000
[11,] -130.568101 2.173913    0 -10.12904382 0.88249261 0.00000000
[12,] -173.653369 2.173913    0 -15.46589305 1.17370026 0.00000000
[13,] -271.255685 2.173913    0 -29.38500006 1.83338146 0.00000000
[14,]    3.296590 0.000000    5   0.01547319 0.00000000 0.04969923
[15,]   37.979542 0.000000    5   1.38950442 0.00000000 0.57257775
[16,]   70.888989 0.000000    5   3.87016406 0.00000000 1.06871899
[17,]  134.633821 0.000000    5  10.44444897 0.00000000 2.02973300
[18,]  179.060707 0.000000    5  15.94748069 0.00000000 2.69951060
[19,]  279.702231 0.000000    5  30.30001045 0.00000000 4.21677737

$result$retres
$result$retres$res
 [1] -0.12701291  0.08321268  0.16278575  0.12677100  0.13138847 -0.36026543  0.11423272  0.69242846 -0.50552384  0.39773310 -0.86084721 -0.27190384  0.54811333  0.71812753  0.15499846 -0.23684990 -0.81834977 -0.67355040  0.85562409

$result$retres$sim
       col
row              X      Glc       Ace
   [1,] 0.03223574 14.49892 0.1561299
   [2,] 0.06516825 14.23227 0.2756764
   [3,] 0.08339171 14.08471 0.3418283
   [4,] 0.12954342 13.71102 0.5093611
   [5,] 0.22337977 12.95123 0.8499912
   [6,] 0.30577869 12.28405 1.1491030
   [7,] 0.43320465 11.25229 1.6116649
   [8,] 0.03809066 14.45151 0.1773835
   [9,] 0.09968939 13.95275 0.4009896
  [10,] 0.15813828 13.47949 0.6131617
  [11,] 0.27135243 12.56280 1.0241341
  [12,] 0.35025689 11.92391 1.3105608
  [13,] 0.52900148 10.47662 1.9594116


$result$it
[1] 6

$result$btit
[1] 0

$result$history
NULL

$result$error
[1] 0

$result$mes
[1] ""

$result$resi
                 X        Glc         Ace
 [1,]  0.002540258         NA          NA
 [2,] -0.001664254         NA          NA
 [3,] -0.003255715         NA          NA
 [4,] -0.002535420         NA          NA
 [5,] -0.002627769         NA          NA
 [6,]  0.007205309         NA          NA
 [7,] -0.002284654         NA          NA
 [8,]           NA -0.3185171 -0.14362551
 [9,]           NA  0.2325410 -0.03099969
[10,]           NA -0.1829572  0.04736998
[11,]           NA  0.3959897  0.16366995
[12,]           NA  0.1250758  0.13471008
[13,]           NA -0.2521321 -0.17112482
```
