## Supplementary material for "PhysioFit: a software to quantify cell growth parameters and extracellular fluxes": KEIO_ROBOT4_20_res.txt

```
Results (100 mc iterations)

optimal	mean	median	sd	CI_2.5	CI_97.5
X	0.0322357440887887	0.0320105104103245	0.0315501367171161	0.00354231367495996	0.0255790668486648	0.0398068635259021
Glc	14.498921434795	14.5248384618349	14.5064713404279	0.205723484945693	14.1675351717727	14.9722117922701
Ace	0.156129896712086	0.160143394139355	0.157222138235623	0.0898850040440809	0.00598566170157972	0.344024970123393
mu	0.58903480422989	0.590970207527767	0.591418259702339	0.0264469942624451	0.535591488380095	0.642774484389306
qGlc	-4.7693993947236	-4.87860281946043	-4.81141780793175	0.604858167390181	-6.08907305055539	-3.85957006592149
qAce	2.13822251310082	2.15434836842388	2.18086211403905	0.234725625574788	1.7273025055417	2.57855577184745
res	4.68563954129392	31.9813699250315	31.8924459033229	7.96151566586498	19.1590935827481	47.7219249767398


Goodness of fit (khi2 test)

khi2 value	4.6856395412943
data points	19
fitted parameters	6
degrees of freedom	13
khi2 reduced value	0.360433810868793
p-value, i.e. P(X^2<=value)	0.0185226334891616
conclusion	At level of 95% confidence, the model fits the data good enough with respect to the provided measurement SD.
```
