## Supplementary material for "PhysioFit: a software to quantify cell growth parameters and extracellular fluxes": KEIO_ROBOT1_19_log.txt

```
$sys
$sys$params
   X  Glc  Ace   mu qGlc qAce 
 0.6  0.6  0.6  0.6  0.6  0.6 

$sys$to_est
[1] "X"    "Glc"  "Ace"  "mu"   "qGlc" "qAce"

$sys$nconc
[1] "X"   "Glc" "Ace"

$sys$nflux
[1] "mu"   "qGlc" "qAce"

$sys$metab
[1] "Glc" "Ace"

$sys$weight
       col
row        X  Glc Ace
   [1,] 0.02 0.46 0.2
   [2,] 0.02 0.46 0.2
   [3,] 0.02 0.46 0.2
   [4,] 0.02 0.46 0.2
   [5,] 0.02 0.46 0.2
   [6,] 0.02 0.46 0.2
   [7,] 0.02 0.46 0.2
   [8,] 0.02 0.46 0.2
   [9,] 0.02 0.46 0.2
  [10,] 0.02 0.46 0.2
  [11,] 0.02 0.46 0.2
  [12,] 0.02 0.46 0.2
  [13,] 0.02 0.46 0.2

$sys$te_upc
   X  Glc  Ace   mu qGlc qAce 
  50   50   50   50   50   50 

$sys$te_loc
     X    Glc    Ace     mu   qGlc   qAce 
 1e-06  1e-06  1e-06  0e+00 -5e+01 -5e+01 

$sys$u
              X Glc Ace mu qGlc qAce
X <= 50      -1   0   0  0    0    0
Glc <= 50     0  -1   0  0    0    0
Ace <= 50     0   0  -1  0    0    0
mu <= 50      0   0   0 -1    0    0
qGlc <= 50    0   0   0  0   -1    0
qAce <= 50    0   0   0  0    0   -1
X >= 1e-06    1   0   0  0    0    0
Glc >= 1e-06  0   1   0  0    0    0
Ace >= 1e-06  0   0   1  0    0    0
mu >= 0       0   0   0  1    0    0
qGlc >= -50   0   0   0  0    1    0
qAce >= -50   0   0   0  0    0    1

$sys$co
     X <= 50    Glc <= 50    Ace <= 50     mu <= 50   qGlc <= 50   qAce <= 50   X >= 1e-06 Glc >= 1e-06 Ace >= 1e-06      mu >= 0  qGlc >= -50  qAce >= -50 
      -5e+01       -5e+01       -5e+01       -5e+01       -5e+01       -5e+01        1e-06        1e-06        1e-06        0e+00       -5e+01       -5e+01 

$sys$times
 [1] 0.00000000 1.18888889 2.27694444 3.12833333 3.77138889 4.41555556 4.82277778 0.06666667 1.71666667 2.80000000 3.63333333 4.26666667 4.88333333

$sys$data_meas
             X       Glc        Ace
 [1,] 0.034776        NA         NA
 [2,] 0.068040        NA         NA
 [3,] 0.107352        NA         NA
 [4,] 0.173880        NA         NA
 [5,] 0.235872        NA         NA
 [6,] 0.337176        NA         NA
 [7,] 0.424872        NA         NA
 [8,]       NA 14.904602 0.01022532
 [9,]       NA 15.140530 0.36457066
[10,]       NA 13.289232 0.76278517
[11,]       NA 12.375228 1.25937689
[12,]       NA 11.097262 1.66619151
[13,]       NA  9.854012 2.37310299

$sys$nb_par
[1] 6

$sys$nb_conc
[1] 3


$result
$result$par
          X         Glc         Ace          mu        qGlc        qAce 
 0.03411747 15.15457012  0.06735489  0.52012069 -7.18654740  3.03858501 

$result$lastp
            X           Glc           Ace            mu          qGlc          qAce 
 1.231425e-09  3.798114e-08 -1.804937e-08 -8.907126e-09 -3.159913e-08  1.937606e-08 

$result$hci
          X         Glc         Ace          mu        qGlc        qAce 
0.007116133 0.366546192 0.159170282 0.047824821 0.937314306 0.405535320 

$result$ci_p
[1] 0.95

$result$sd_res
[1] 0.5474395

$result$laststep
            X           Glc           Ace            mu          qGlc          qAce 
 1.231425e-09  3.798114e-08 -1.804937e-08 -8.907126e-09 -3.159913e-08  1.937606e-08 

$result$normp
[1] 5.677268e-08

$result$res
 [1] -0.03292663 -0.23608244  0.20779475 -0.01255408  0.33607089  0.09850983 -0.28595072  0.50725116 -1.44736638  0.68329597  0.28491957  0.41715929 -0.44525960  0.32081021 -0.04886686 -0.19817012 -0.36144034  0.17760761  0.11005951

$result$prevres
 [1] -0.03292670 -0.23608252  0.20779467 -0.01255416  0.33607086  0.09850988 -0.28595058  0.50725107 -1.44736642  0.68329597  0.28491960  0.41715934 -0.44525956  0.32081030 -0.04886682 -0.19817012 -0.36144037  0.17760756  0.11005945

$result$jacobian
             [,1]     [,2] [,3]          [,4]        [,5]       [,6]
 [1,]   50.000000 0.000000    0   0.000000000 0.000000000 0.00000000
 [2,]   92.794625 0.000000    0   3.763924112 0.000000000 0.00000000
 [3,]  163.417607 0.000000    0  12.694863908 0.000000000 0.00000000
 [4,]  254.457521 0.000000    0  27.158456414 0.000000000 0.00000000
 [5,]  355.526721 0.000000    0  45.745705923 0.000000000 0.00000000
 [6,]  497.027236 0.000000    0  74.875943860 0.000000000 0.00000000
 [7,]  614.279190 0.000000    0 101.074085908 0.000000000 0.00000000
 [8,]   -1.059796 2.173913    0  -0.001212218 0.005031285 0.00000000
 [9,]  -43.317674 2.173913    0  -1.454831717 0.205646633 0.00000000
[10,]  -98.828732 2.173913    0  -5.827714984 0.469180228 0.00000000
[11,] -168.744310 2.173913    0 -13.572140175 0.801097937 0.00000000
[12,] -246.298366 2.173913    0 -24.069552448 1.169278614 0.00000000
[13,] -350.794278 2.173913    0 -40.438710453 1.665363252 0.00000000
[14,]    1.030627 0.000000    5   0.001178853 0.000000000 0.01157196
[15,]   42.125402 0.000000    5   1.414789057 0.000000000 0.47298726
[16,]   96.108579 0.000000    5   5.667313471 0.000000000 1.07911452
[17,]  164.099806 0.000000    5  13.198581786 0.000000000 1.84252526
[18,]  239.519271 0.000000    5  23.407064208 0.000000000 2.68934081
[19,]  341.139047 0.000000    5  39.325678952 0.000000000 3.83033548

$result$retres
$result$retres$res
 [1] -0.03292670 -0.23608252  0.20779467 -0.01255416  0.33607086  0.09850988 -0.28595058  0.50725107 -1.44736642  0.68329597  0.28491960  0.41715934 -0.44525956  0.32081030 -0.04886682 -0.19817012 -0.36144037  0.17760756  0.11005945

$result$retres$sim
       col
row              X       Glc        Ace
   [1,] 0.03411747 15.154570 0.06735490
   [2,] 0.06331835 14.751099 0.23794870
   [3,] 0.11150789 14.085261 0.51947571
   [4,] 0.17362892 13.226930 0.88239150
   [5,] 0.24259342 12.274042 1.28528740
   [6,] 0.33914620 10.939965 1.84935615
   [7,] 0.41915299  9.834505 2.31676196
   [8,] 0.03532123 15.137938 0.07438738
   [9,] 0.08331956 14.474741 0.35479730
  [10,] 0.14637143 13.603549 0.72315114
  [11,] 0.22578457 12.506291 1.18708882
  [12,] 0.31387383 11.289155 1.70171303
  [13,] 0.43256482  9.649193 2.39511488


$result$it
[1] 7

$result$btit
[1] 0

$result$history
NULL

$result$error
[1] 0

$result$mes
[1] ""

$result$resi
                  X        Glc          Ace
 [1,]  0.0006585339         NA           NA
 [2,]  0.0047216504         NA           NA
 [3,] -0.0041558933         NA           NA
 [4,]  0.0002510831         NA           NA
 [5,] -0.0067214173         NA           NA
 [6,] -0.0019701977         NA           NA
 [7,]  0.0057190116         NA           NA
 [8,]            NA -0.2333355 -0.064162061
 [9,]            NA  0.6657886  0.009773364
[10,]            NA -0.3143161  0.039634024
[11,]            NA -0.1310630  0.072288075
[12,]            NA -0.1918933 -0.035521512
[13,]            NA  0.2048194 -0.022011890
```
