## Supplementary material for "PhysioFit: a software to quantify cell growth parameters and extracellular fluxes": KEIO_ROBOT1_19_res.txt

```
Results (100 mc iterations)

optimal	mean	median	sd	CI_2.5	CI_97.5
X	0.0341174673262826	0.0334055701303748	0.0333777093458549	0.0040718429389124	0.0262591534223504	0.0407822087450523
Glc	15.1545701163674	15.1477882987481	15.1598528419063	0.228907915997051	14.7245887859398	15.5367477249292
Ace	0.0673548851519583	0.107957907183177	0.107203128599278	0.0714547159956394	9.99999999999626e-07	0.246460300361656
mu	0.520120685236345	0.526387720971836	0.526539122927	0.0266683776370856	0.4799792546979	0.580115582192038
qGlc	-7.18654739512102	-7.25223012580488	-7.14769286896597	0.661793886112287	-8.5850489596523	-6.15147088579608
qAce	3.03858500523349	2.98758246020831	3.00726839299087	0.243586121786517	2.534097611607	3.51123648665229
res	3.89596994044747	32.1537227809012	32.2196273306749	8.04934562189564	18.5416003974552	48.4477436753191


Goodness of fit (khi2 test)

khi2 value	3.89596994044755
data points	19
fitted parameters	6
degrees of freedom	13
khi2 reduced value	0.299689995419042
p-value, i.e. P(X^2<=value)	0.00775154619098704
conclusion	At level of 95% confidence, the model fits the data good enough with respect to the provided measurement SD.
```
