## Supplementary material for "PhysioFit: a software to quantify cell growth parameters and extracellular fluxes": KEIO_ROBOT2_18_log.txt

```
$sys
$sys$params
   X  Glc  Ace  Lac   mu qGlc qAce qLac 
 0.6  0.6  0.6  0.6  0.6  0.6  0.6  0.6 

$sys$to_est
[1] "X"    "Glc"  "Ace"  "Lac"  "mu"   "qGlc" "qAce" "qLac"

$sys$nconc
[1] "X"   "Glc" "Ace" "Lac"

$sys$nflux
[1] "mu"   "qGlc" "qAce" "qLac"

$sys$metab
[1] "Glc" "Ace" "Lac"

$sys$weight
      col
row       X  Glc Ace Lac
  [1,] 0.02 0.46 0.2 0.2
  [2,] 0.02 0.46 0.2 0.2
  [3,] 0.02 0.46 0.2 0.2
  [4,] 0.02 0.46 0.2 0.2
  [5,] 0.02 0.46 0.2 0.2
  [6,] 0.02 0.46 0.2 0.2
  [7,] 0.02 0.46 0.2 0.2
  [8,] 0.02 0.46 0.2 0.2

$sys$te_upc
   X  Glc  Ace  Lac   mu qGlc qAce qLac 
  50   50   50   50   50   50   50   50 

$sys$te_loc
     X    Glc    Ace    Lac     mu   qGlc   qAce   qLac 
 1e-06  1e-06  1e-06  1e-06  0e+00 -5e+01 -5e+01 -5e+01 

$sys$u
              X Glc Ace Lac mu qGlc qAce qLac
X <= 50      -1   0   0   0  0    0    0    0
Glc <= 50     0  -1   0   0  0    0    0    0
Ace <= 50     0   0  -1   0  0    0    0    0
Lac <= 50     0   0   0  -1  0    0    0    0
mu <= 50      0   0   0   0 -1    0    0    0
qGlc <= 50    0   0   0   0  0   -1    0    0
qAce <= 50    0   0   0   0  0    0   -1    0
qLac <= 50    0   0   0   0  0    0    0   -1
X >= 1e-06    1   0   0   0  0    0    0    0
Glc >= 1e-06  0   1   0   0  0    0    0    0
Ace >= 1e-06  0   0   1   0  0    0    0    0
Lac >= 1e-06  0   0   0   1  0    0    0    0
mu >= 0       0   0   0   0  1    0    0    0
qGlc >= -50   0   0   0   0  0    1    0    0
qAce >= -50   0   0   0   0  0    0    1    0
qLac >= -50   0   0   0   0  0    0    0    1

$sys$co
     X <= 50    Glc <= 50    Ace <= 50    Lac <= 50     mu <= 50   qGlc <= 50   qAce <= 50   qLac <= 50   X >= 1e-06 Glc >= 1e-06 Ace >= 1e-06 Lac >= 1e-06      mu >= 0  qGlc >= -50  qAce >= -50  qLac >= -50 
      -5e+01       -5e+01       -5e+01       -5e+01       -5e+01       -5e+01       -5e+01       -5e+01        1e-06        1e-06        1e-06        1e-06        0e+00       -5e+01       -5e+01       -5e+01 

$sys$times
[1] 2.501389 3.341944 3.997500 4.523333 1.950000 3.250000 4.083333 4.766667

$sys$data_meas
            X      Glc       Ace Lac
[1,] 0.110376       NA        NA  NA
[2,] 0.158760       NA        NA  NA
[3,] 0.237384       NA        NA  NA
[4,] 0.356832       NA        NA  NA
[5,]       NA 13.98343 0.3642653   0
[6,]       NA 13.11209 0.9697160   0
[7,]       NA 12.08619 1.6025739   0
[8,]       NA 11.19567 2.3617518   0

$sys$nb_par
[1] 8

$sys$nb_conc
[1] 4


$result
$result$par
            X           Glc           Ace           Lac            mu          qGlc          qAce          qLac 
 2.067283e-02  1.429178e+01  1.200871e-01  1.000000e-06  6.237870e-01 -5.213500e+00  3.699476e+00 -2.228623e-06 

$result$lastp
            X           Glc           Ace           Lac            mu          qGlc          qAce          qLac 
-6.933611e-09 -2.298114e-07  1.278983e-07  0.000000e+00  8.240605e-08  1.995163e-07 -3.353194e-08  6.827868e-13 

$result$hci
          X         Glc         Ace         Lac          mu        qGlc        qAce        qLac 
0.006775585 0.461841222 0.211661841 0.193979513 0.078525441 1.197476990 0.541788211 0.507507747 

$result$ci_p
[1] 0.95

$result$sd_res
[1] 0.4406411

$result$laststep
            X           Glc           Ace           Lac            mu          qGlc          qAce          qLac 
-6.933611e-09 -2.298114e-07  1.278983e-07  0.000000e+00  8.240605e-08  1.995163e-07 -3.353194e-08  6.827868e-13 

$result$normp
[1] 3.419667e-07

$result$res
 [1] -5.982426e-01  3.744089e-01  6.426534e-01 -4.726443e-01 -2.217359e-01  8.791862e-02  3.736915e-01 -2.398742e-01  2.350069e-01 -2.061343e-01 -1.969554e-01  1.680828e-01  4.122944e-06  2.565029e-06  6.532817e-07 -1.853327e-06

$result$prevres
 [1] -5.982419e-01  3.744094e-01  6.426535e-01 -4.726450e-01 -2.217357e-01  8.791863e-02  3.736914e-01 -2.398743e-01  2.350066e-01 -2.061342e-01 -1.969552e-01  1.680829e-01  4.122944e-06  2.565028e-06  6.532799e-07 -1.853329e-06

$result$jacobian
               [,1]     [,2] [,3] [,4]          [,5]      [,6]      [,7]      [,8]
 [1,]  2.380205e+02 0.000000    0    0  1.230823e+01 0.0000000 0.0000000 0.0000000
 [2,]  4.020933e+02 0.000000    0    0  2.777961e+01 0.0000000 0.0000000 0.0000000
 [3,]  6.052316e+02 0.000000    0    0  5.001613e+01 0.0000000 0.0000000 0.0000000
 [4,]  8.401825e+02 0.000000    0    0  7.856557e+01 0.0000000 0.0000000 0.0000000
 [5,] -4.315114e+01 2.173913    0    0 -1.041881e+00 0.1711051 0.0000000 0.0000000
 [6,] -1.198005e+02 2.173913    0    0 -5.299439e+00 0.4750392 0.0000000 0.0000000
 [7,] -2.138585e+02 2.173913    0    0 -1.249895e+01 0.8480025 0.0000000 0.0000000
 [8,] -3.371836e+02 2.173913    0    0 -2.384209e+01 1.3370175 0.0000000 0.0000000
 [9,]  7.042565e+01 0.000000    5    0  1.700421e+00 0.0000000 0.3935417 0.0000000
[10,]  1.955228e+02 0.000000    5    0  8.649052e+00 0.0000000 1.0925901 0.0000000
[11,]  3.490319e+02 0.000000    5    0  2.039915e+01 0.0000000 1.9504058 0.0000000
[12,]  5.503070e+02 0.000000    5    0  3.891195e+01 0.0000000 3.0751402 0.0000000
[13,] -4.242554e-05 0.000000    0    5 -1.024361e-06 0.0000000 0.0000000 0.3935417
[14,] -1.177861e-04 0.000000    0    5 -5.210328e-06 0.0000000 0.0000000 1.0925901
[15,] -2.102624e-04 0.000000    0    5 -1.228877e-05 0.0000000 0.0000000 1.9504058
[16,] -3.315137e-04 0.000000    0    5 -2.344118e-05 0.0000000 0.0000000 3.0751402

$result$retres
$result$retres$res
 [1] -5.982419e-01  3.744094e-01  6.426535e-01 -4.726450e-01 -2.217357e-01  8.791863e-02  3.736914e-01 -2.398743e-01  2.350066e-01 -2.061342e-01 -1.969552e-01  1.680829e-01  4.122944e-06  2.565028e-06  6.532799e-07 -1.853329e-06

$result$retres$sim
      col
row             X      Glc       Ace           Lac
  [1,] 0.09841116 13.64205 0.5811276  7.222618e-07
  [2,] 0.16624819 13.07508 0.9834467  4.798983e-07
  [3,] 0.25023707 12.37312 1.4815573  1.798285e-07
  [4,] 0.34737910 11.56122 2.0576749 -1.672339e-07
  [5,] 0.06977007 13.88143 0.4112666  8.245888e-07
  [6,] 0.15698151 13.15253 0.9284891  5.130056e-07
  [7,] 0.26400036 12.25809 1.5631828  1.306560e-07
  [8,] 0.40431927 11.08533 2.3953683 -3.706659e-07


$result$it
[1] 7

$result$btit
[1] 0

$result$history
NULL

$result$error
[1] 0

$result$mes
[1] ""

$result$resi
                X         Glc         Ace           Lac
[1,]  0.011964838          NA          NA            NA
[2,] -0.007488187          NA          NA            NA
[3,] -0.012853069          NA          NA            NA
[4,]  0.009452899          NA          NA            NA
[5,]           NA  0.10199842 -0.04700132 -8.245888e-07
[6,]           NA -0.04044257  0.04122685 -5.130056e-07
[7,]           NA -0.17189804  0.03939105 -1.306560e-07
[8,]           NA  0.11034220 -0.03361658  3.706659e-07
```
