## Supplementary material for "PhysioFit: a software to quantify cell growth parameters and extracellular fluxes": KEIO_ROBOT2_18_res.txt

```
Results (100 mc iterations)

optimal	mean	median	sd	CI_2.5	CI_97.5
X	0.020672829710484	0.0202604435827189	0.0200043885542702	0.00405863146861743	0.0129657444052255	0.0289560321816924
Glc	14.2917760257369	14.2896673116951	14.2746630911057	0.380666585540747	13.4887137529414	15.0284118509424
Ace	0.120087148445444	0.15978455532438	0.147389372850277	0.135377740177228	9.99999999976541e-07	0.444066361365093
Lac	1e-06	0.0846986775672793	0.0579918625400753	0.0826087227459262	9.9999999999124e-07	0.280958079366381
mu	0.623786986064071	0.632484406398329	0.630290442530906	0.0473378110182424	0.544806669561166	0.734092119353473
qGlc	-5.21350008180558	-5.3229208875368	-5.40181104312708	1.06327606952953	-7.17277813934437	-3.21770932878652
qAce	3.69947575083769	3.64665061996082	3.64891010246592	0.407220762004245	2.8952452294878	4.32928778070642
qLac	-2.22862275263037e-06	-0.0184542063623069	0.0273009100325964	0.228310587340563	-0.541245418389949	0.361580994412314
res	1.55331650786799	20.4237647467381	19.7965794499031	6.19690930778966	10.6492613900133	33.8157537734304


Goodness of fit (khi2 test)

khi2 value	1.55331650786935
data points	16
fitted parameters	8
degrees of freedom	8
khi2 reduced value	0.194164563483668
p-value, i.e. P(X^2<=value)	0.00821335928054805
conclusion	At level of 95% confidence, the model fits the data good enough with respect to the provided measurement SD.
```
