## Supplementary material for "PhysioFit: a software to quantify cell growth parameters and extracellular fluxes": KEIO_ROBOT1_13_log.txt

```
$sys
$sys$params
   X  Glc  Ace   mu qGlc qAce 
 0.6  0.6  0.6  0.6  0.6  0.6 

$sys$to_est
[1] "X"    "Glc"  "Ace"  "mu"   "qGlc" "qAce"

$sys$nconc
[1] "X"   "Glc" "Ace"

$sys$nflux
[1] "mu"   "qGlc" "qAce"

$sys$metab
[1] "Glc" "Ace"

$sys$weight
       col
row        X  Glc Ace
   [1,] 0.02 0.46 0.2
   [2,] 0.02 0.46 0.2
   [3,] 0.02 0.46 0.2
   [4,] 0.02 0.46 0.2
   [5,] 0.02 0.46 0.2
   [6,] 0.02 0.46 0.2
   [7,] 0.02 0.46 0.2
   [8,] 0.02 0.46 0.2
   [9,] 0.02 0.46 0.2
  [10,] 0.02 0.46 0.2
  [11,] 0.02 0.46 0.2
  [12,] 0.02 0.46 0.2
  [13,] 0.02 0.46 0.2

$sys$te_upc
   X  Glc  Ace   mu qGlc qAce 
  50   50   50   50   50   50 

$sys$te_loc
     X    Glc    Ace     mu   qGlc   qAce 
 1e-06  1e-06  1e-06  0e+00 -5e+01 -5e+01 

$sys$u
              X Glc Ace mu qGlc qAce
X <= 50      -1   0   0  0    0    0
Glc <= 50     0  -1   0  0    0    0
Ace <= 50     0   0  -1  0    0    0
mu <= 50      0   0   0 -1    0    0
qGlc <= 50    0   0   0  0   -1    0
qAce <= 50    0   0   0  0    0   -1
X >= 1e-06    1   0   0  0    0    0
Glc >= 1e-06  0   1   0  0    0    0
Ace >= 1e-06  0   0   1  0    0    0
mu >= 0       0   0   0  1    0    0
qGlc >= -50   0   0   0  0    1    0
qAce >= -50   0   0   0  0    0    1

$sys$co
     X <= 50    Glc <= 50    Ace <= 50     mu <= 50   qGlc <= 50   qAce <= 50   X >= 1e-06 Glc >= 1e-06 Ace >= 1e-06      mu >= 0  qGlc >= -50  qAce >= -50 
      -5e+01       -5e+01       -5e+01       -5e+01       -5e+01       -5e+01        1e-06        1e-06        1e-06        0e+00       -5e+01       -5e+01 

$sys$times
 [1] 0.00000000 1.18888889 2.27694444 3.12833333 3.77138889 4.41555556 4.82277778 0.06666667 1.71666667 2.80000000 3.63333333 4.26666667 4.88333333

$sys$data_meas
             X       Glc        Ace
 [1,] 0.036288        NA         NA
 [2,] 0.063504        NA         NA
 [3,] 0.114912        NA         NA
 [4,] 0.179928        NA         NA
 [5,] 0.257040        NA         NA
 [6,] 0.356832        NA         NA
 [7,] 0.491400        NA         NA
 [8,]       NA 15.749048 0.01746713
 [9,]       NA 15.531029 0.37104738
[10,]       NA 12.909276 0.73823667
[11,]       NA 12.402615 1.17806785
[12,]       NA 11.677403 1.75570706
[13,]       NA  9.652474 2.23365676

$sys$nb_par
[1] 6

$sys$nb_conc
[1] 3


$result
$result$par
         X        Glc        Ace         mu       qGlc       qAce 
 0.0325876 15.5344894  0.1045651  0.5539034 -7.3386496  2.7207297 

$result$lastp
            X           Glc           Ace            mu          qGlc          qAce 
 1.529921e-09  5.604006e-08 -1.610330e-08 -1.133712e-08 -5.037071e-08  5.219366e-09 

$result$hci
         X        Glc        Ace         mu       qGlc       qAce 
0.01120525 0.61931836 0.26748256 0.07835159 1.49775498 0.63462262 

$result$ci_p
[1] 0.95

$result$sd_res
[1] 0.9367423

$result$laststep
            X           Glc           Ace            mu          qGlc          qAce 
 1.529921e-09  5.604006e-08 -1.610330e-08 -1.133712e-08 -5.037071e-08  5.219366e-09 

$result$normp
[1] 7.807128e-08

$result$res
 [1] -0.185019909 -0.027320106  0.005590069  0.220087187  0.308035150  0.960915727 -1.009951151 -0.501739190 -1.482918095  2.219319139  0.724362021 -0.650085713 -0.308938163  0.465596540 -0.061510506 -0.194418256 -0.179625957 -0.551503388  0.521461567

$result$prevres
 [1] -0.185019986 -0.027320211  0.005589947  0.220087082  0.308035095  0.960915786 -1.009950969 -0.501739310 -1.482918153  2.219319136  0.724362062 -0.650085646 -0.308938089  0.465596619 -0.061510473 -0.194418262 -0.179625989 -0.551503431  0.521461536

$result$jacobian
              [,1]     [,2] [,3]          [,4]        [,5]       [,6]
 [1,]   50.0000000 0.000000    0   0.000000000 0.000000000 0.00000000
 [2,]   96.5974715 0.000000    0   3.742479305 0.000000000 0.00000000
 [3,]  176.4839969 0.000000    0  13.095140000 0.000000000 0.00000000
 [4,]  282.8219016 0.000000    0  28.832243754 0.000000000 0.00000000
 [5,]  403.8356609 0.000000    0  49.631610135 0.000000000 0.00000000
 [6,]  576.9837491 0.000000    0  83.023553035 0.000000000 0.00000000
 [7,]  722.9758813 0.000000    0 113.624880911 0.000000000 0.00000000
 [8,]   -1.0834536 2.173913    0  -0.001184148 0.004811124 0.00000000
 [9,]  -45.7364153 2.173913    0  -1.479043440 0.203094589 0.00000000
[10,] -107.0243573 2.173913    0  -6.096998173 0.475246425 0.00000000
[11,] -186.6986072 2.173913    0 -14.531659985 0.829043479 0.00000000
[12,] -277.2543838 2.173913    0 -26.242617170 1.231160437 0.00000000
[13,] -401.8684559 2.173913    0 -44.892256433 1.784514773 0.00000000
[14,]    0.9238626 0.000000    5   0.001009725 0.000000000 0.01106558
[15,]   38.9995153 0.000000    5   1.261182735 0.000000000 0.46711755
[16,]   91.2598427 0.000000    5   5.198920208 0.000000000 1.09306678
[17,]  159.1982044 0.000000    5  12.391169983 0.000000000 1.90680000
[18,]  236.4152617 0.000000    5  22.377122125 0.000000000 2.83166901
[19,]  342.6738826 0.000000    5  38.279699703 0.000000000 4.10438398

$result$retres
$result$retres$res
 [1] -0.185019986 -0.027320211  0.005589947  0.220087082  0.308035095  0.960915786 -1.009950969 -0.501739310 -1.482918153  2.219319136  0.724362062 -0.650085646 -0.308938089  0.465596619 -0.061510473 -0.194418262 -0.179625989 -0.551503431  0.521461536

$result$retres$sim
       col
row              X       Glc       Ace
   [1,] 0.03258760 15.534489 0.1045652
   [2,] 0.06295760 15.132118 0.2537402
   [3,] 0.11502380 14.442295 0.5094853
   [4,] 0.18432974 13.524062 0.8499106
   [5,] 0.26320070 12.479103 1.2373186
   [6,] 0.37605032 10.983962 1.7916270
   [7,] 0.47120098  9.723313 2.2589995
   [8,] 0.03381345 15.518248 0.1105865
   [9,] 0.08433520 14.848887 0.3587453
  [10,] 0.15367827 13.930162 0.6993530
  [11,] 0.24382419 12.735822 1.1421427
  [12,] 0.34628180 11.378364 1.6454064
  [13,] 0.48727402  9.510362 2.3379491


$result$it
[1] 8

$result$btit
[1] 0

$result$history
NULL

$result$error
[1] 0

$result$mes
[1] ""

$result$resi
                  X        Glc         Ace
 [1,]  0.0037003997         NA          NA
 [2,]  0.0005464042         NA          NA
 [3,] -0.0001117989         NA          NA
 [4,] -0.0044017416         NA          NA
 [5,] -0.0061607019         NA          NA
 [6,] -0.0192183157         NA          NA
 [7,]  0.0201990194         NA          NA
 [8,]            NA  0.2308001 -0.09311932
 [9,]            NA  0.6821424  0.01230209
[10,]            NA -1.0208868  0.03888365
[11,]            NA -0.3332065  0.03592520
[12,]            NA  0.2990394  0.11030069
[13,]            NA  0.1421115 -0.10429231
```
