## Supplementary material for "PhysioFit: a software to quantify cell growth parameters and extracellular fluxes": KEIO_ROBOT1_13_res.txt

```
Results (100 mc iterations)

optimal	mean	median	sd	CI_2.5	CI_97.5
X	0.0325876018108784	0.0331470349940494	0.0329306593348849	0.00411724816691809	0.0253776940496148	0.0418531096005281
Glc	15.5344893508942	15.5309703632516	15.5313296033741	0.214354370927978	15.094395892226	15.9373669924019
Ace	0.104565145971206	0.125177435265092	0.129493426051854	0.079056935435963	9.99999999998355e-07	0.269438183253425
mu	0.553903357221997	0.551333333363551	0.550057873572682	0.0281626152546046	0.498870178500377	0.609378872744576
qGlc	-7.33864963756179	-7.33448496199472	-7.2920080748015	0.565043286510092	-8.40185025373328	-6.38418464598555
qAce	2.72072973477798	2.67661257179404	2.67266815302773	0.190544095194658	2.27832721675935	3.10190546135014
res	11.4073204548114	31.1535129599988	30.4430578309984	8.7816112331457	17.4291948602976	51.8274185425686


Goodness of fit (khi2 test)

khi2 value	11.4073204548115
data points	19
fitted parameters	6
degrees of freedom	13
khi2 reduced value	0.877486188831655
p-value, i.e. P(X^2<=value)	0.42326446823805
conclusion	At level of 95% confidence, the model fits the data good enough with respect to the provided measurement SD.
```
