## Supplementary material for "PhysioFit: a software to quantify cell growth parameters and extracellular fluxes": KEIO_ROBOT1_22_log.txt

```
$sys
$sys$params
   X  Glc  Ace   mu qGlc qAce 
 0.6  0.6  0.6  0.6  0.6  0.6 

$sys$to_est
[1] "X"    "Glc"  "Ace"  "mu"   "qGlc" "qAce"

$sys$nconc
[1] "X"   "Glc" "Ace"

$sys$nflux
[1] "mu"   "qGlc" "qAce"

$sys$metab
[1] "Glc" "Ace"

$sys$weight
       col
row        X  Glc Ace
   [1,] 0.02 0.46 0.2
   [2,] 0.02 0.46 0.2
   [3,] 0.02 0.46 0.2
   [4,] 0.02 0.46 0.2
   [5,] 0.02 0.46 0.2
   [6,] 0.02 0.46 0.2
   [7,] 0.02 0.46 0.2
   [8,] 0.02 0.46 0.2
   [9,] 0.02 0.46 0.2
  [10,] 0.02 0.46 0.2
  [11,] 0.02 0.46 0.2
  [12,] 0.02 0.46 0.2
  [13,] 0.02 0.46 0.2

$sys$te_upc
   X  Glc  Ace   mu qGlc qAce 
  50   50   50   50   50   50 

$sys$te_loc
     X    Glc    Ace     mu   qGlc   qAce 
 1e-06  1e-06  1e-06  0e+00 -5e+01 -5e+01 

$sys$u
              X Glc Ace mu qGlc qAce
X <= 50      -1   0   0  0    0    0
Glc <= 50     0  -1   0  0    0    0
Ace <= 50     0   0  -1  0    0    0
mu <= 50      0   0   0 -1    0    0
qGlc <= 50    0   0   0  0   -1    0
qAce <= 50    0   0   0  0    0   -1
X >= 1e-06    1   0   0  0    0    0
Glc >= 1e-06  0   1   0  0    0    0
Ace >= 1e-06  0   0   1  0    0    0
mu >= 0       0   0   0  1    0    0
qGlc >= -50   0   0   0  0    1    0
qAce >= -50   0   0   0  0    0    1

$sys$co
     X <= 50    Glc <= 50    Ace <= 50     mu <= 50   qGlc <= 50   qAce <= 50   X >= 1e-06 Glc >= 1e-06 Ace >= 1e-06      mu >= 0  qGlc >= -50  qAce >= -50 
      -5e+01       -5e+01       -5e+01       -5e+01       -5e+01       -5e+01        1e-06        1e-06        1e-06        0e+00       -5e+01       -5e+01 

$sys$times
 [1] 0.00000000 1.18888889 2.27694444 3.12833333 3.77138889 4.41555556 4.82277778 0.06666667 1.71666667 2.80000000 3.63333333 4.26666667 4.88333333

$sys$data_meas
             X      Glc       Ace
 [1,] 0.037800       NA        NA
 [2,] 0.072576       NA        NA
 [3,] 0.119448       NA        NA
 [4,] 0.189000       NA        NA
 [5,] 0.276696       NA        NA
 [6,] 0.412776       NA        NA
 [7,] 0.644112       NA        NA
 [8,]       NA 15.33305 0.0136380
 [9,]       NA 14.69449 0.3522690
[10,]       NA 13.48398 0.7676785
[11,]       NA 12.29139 1.1965351
[12,]       NA 11.04920 1.6497399
[13,]       NA  9.69192 2.1892533

$sys$nb_par
[1] 6

$sys$nb_conc
[1] 3


$result
$result$par
          X         Glc         Ace          mu        qGlc        qAce 
 0.02290083 14.97524900  0.19461270  0.67853620 -6.33183808  2.37974087 

$result$lastp
            X           Glc           Ace            mu          qGlc          qAce 
-2.129899e-08 -6.175789e-07  2.371472e-07  2.133842e-07 -7.643350e-08  1.434418e-08 

$result$hci
         X        Glc        Ace         mu       qGlc       qAce 
0.00987955 0.72295818 0.31284585 0.09648792 1.63675564 0.69921176 

$result$ci_p
[1] 0.95

$result$sd_res
[1] 1.154787

$result$laststep
            X           Glc           Ace            mu          qGlc          qAce 
-2.129899e-08 -6.175789e-07  2.371472e-07  2.133842e-07 -7.643350e-08  1.434418e-08 

$result$normp
[1] 6.997691e-07

$result$res
 [1] -0.74495866 -1.06332181 -0.60453649  0.11516787  0.96279438  2.27077687 -2.00475072 -0.79933270 -0.41419332  0.60070654  0.83218555  0.59768489 -0.81705096  0.92345664  0.09735344 -0.58222205 -0.68551046 -0.41451527  0.66143769

$result$prevres
 [1] -0.74495759 -1.06332007 -0.60453411  0.11517038  0.96279623  2.27077659 -2.00475372 -0.79933137 -0.41419270  0.60070648  0.83218497  0.59768410 -0.81705148  0.92345547  0.09735288 -0.58222202 -0.68550995 -0.41451457  0.66143818

$result$jacobian
              [,1]     [,2] [,3]          [,4]        [,5]        [,6]
 [1,]   50.0000000 0.000000    0  0.000000e+00 0.000000000 0.000000000
 [2,]  112.0255421 0.000000    0  3.050071e+00 0.000000000 0.000000000
 [3,]  234.3959426 0.000000    0  1.222233e+01 0.000000000 0.000000000
 [4,]  417.6775598 0.000000    0  2.992304e+01 0.000000000 0.000000000
 [5,]  646.1593091 0.000000    0  5.580749e+01 0.000000000 0.000000000
 [6,] 1000.3811396 0.000000    0  1.011585e+02 0.000000000 0.000000000
 [7,] 1318.7654039 0.000000    0  1.456520e+02 0.000000000 0.000000000
 [8,]   -0.9387297 2.173913    0 -7.219925e-04 0.003395176 0.000000000
 [9,]  -44.7379271 2.173913    0 -1.046376e+00 0.161807121 0.000000000
[10,] -115.3313010 2.173913    0 -4.803636e+00 0.417127635 0.000000000
[11,] -218.4322546 2.173913    0 -1.249073e+01 0.790020827 0.000000000
[12,] -346.5899004 2.173913    0 -2.415002e+01 1.253538496 0.000000000
[13,] -537.2094182 2.173913    0 -4.421508e+01 1.942966847 0.000000000
[14,]    0.8114621 0.000000    5  6.241090e-04 0.000000000 0.007808905
[15,]   38.6726173 0.000000    5  9.045147e-01 0.000000000 0.372156377
[16,]   99.6953492 0.000000    5  4.152387e+00 0.000000000 0.959393561
[17,]  188.8184709 0.000000    5  1.079731e+01 0.000000000 1.817047903
[18,]  299.6012431 0.000000    5  2.087590e+01 0.000000000 2.883138540
[19,]  464.3776675 0.000000    5  3.822066e+01 0.000000000 4.468823749

$result$retres
$result$retres$res
 [1] -0.74495759 -1.06332007 -0.60453411  0.11517038  0.96279623  2.27077659 -2.00475372 -0.79933137 -0.41419270  0.60070648  0.83218497  0.59768410 -0.81705148  0.92345547  0.09735288 -0.58222202 -0.68550995 -0.41451457  0.66143818

$result$retres$sim
       col
row              X       Glc       Ace
   [1,] 0.02290085 14.975250 0.1946125
   [2,] 0.05130960 14.710150 0.2942468
   [3,] 0.10735732 14.187134 0.4908156
   [4,] 0.19130341 13.403781 0.7852288
   [5,] 0.29595192 12.427242 1.1522489
   [6,] 0.45819153 10.913284 1.7212508
   [7,] 0.60401693  9.552497 2.2326852
   [8,] 0.02396057 14.965361 0.1983291
   [9,] 0.07340515 14.503963 0.3717396
  [10,] 0.15309746 13.760305 0.6512341
  [11,] 0.26948733 12.674199 1.0594331
  [12,] 0.41416350 11.324136 1.5668370
  [13,] 0.62935239  9.316076 2.3215410


$result$it
[1] 8

$result$btit
[1] 0

$result$history
NULL

$result$error
[1] 0

$result$mes
[1] ""

$result$resi
                 X        Glc         Ace
 [1,]  0.014899152         NA          NA
 [2,]  0.021266401         NA          NA
 [3,]  0.012090682         NA          NA
 [4,] -0.002303408         NA          NA
 [5,] -0.019255925         NA          NA
 [6,] -0.045415532         NA          NA
 [7,]  0.040095074         NA          NA
 [8,]           NA  0.3676924 -0.18469109
 [9,]           NA  0.1905286 -0.01947058
[10,]           NA -0.2763250  0.11644440
[11,]           NA -0.3828051  0.13710199
[12,]           NA -0.2749347  0.08290291
[13,]           NA  0.3758437 -0.13228764
```
