## Supplementary material for "PhysioFit: a software to quantify cell growth parameters and extracellular fluxes": KEIO_ROBOT1_22_res.txt

```
Results (100 mc iterations)

optimal	mean	median	sd	CI_2.5	CI_97.5
X	0.0229008268697419	0.0228407843210101	0.0228767181320221	0.00259622645812441	0.0178199608841557	0.0275690491296163
Glc	14.9752489966706	14.9561225870802	14.9481963621062	0.188899686439034	14.5421971855226	15.29412911653
Ace	0.194612701518155	0.212453458519692	0.211635633345861	0.0788155741654709	0.0564769626782036	0.364418063002447
mu	0.6785361989043	0.680646178894234	0.678718593252678	0.0259027443497092	0.633946051869313	0.735417227881849
qGlc	-6.3318380793659	-6.3713938060793	-6.35682932222311	0.464919968530962	-7.19326509613404	-5.59218310785272
qAce	2.37974087095862	2.35375710443762	2.34343770920732	0.180813851275479	2.05754326314827	2.68565025312722
res	17.3359199338367	32.3694904346293	32.0590858669473	8.22314886796468	16.7763047241214	50.2621286209137


Goodness of fit (khi2 test)

khi2 value	17.3359199338757
data points	19
fitted parameters	6
degrees of freedom	13
khi2 reduced value	1.33353230260582
p-value, i.e. P(X^2<=value)	0.815600747338158
conclusion	At level of 95% confidence, the model fits the data good enough with respect to the provided measurement SD.
```
