## Supplementary material for "PhysioFit: a software to quantify cell growth parameters and extracellular fluxes": KEIO_ROBOT1_25_log.txt

```
$sys
$sys$params
   X  Glc  Ace   mu qGlc qAce 
 0.6  0.6  0.6  0.6  0.6  0.6 

$sys$to_est
[1] "X"    "Glc"  "Ace"  "mu"   "qGlc" "qAce"

$sys$nconc
[1] "X"   "Glc" "Ace"

$sys$nflux
[1] "mu"   "qGlc" "qAce"

$sys$metab
[1] "Glc" "Ace"

$sys$weight
       col
row        X  Glc Ace
   [1,] 0.02 0.46 0.2
   [2,] 0.02 0.46 0.2
   [3,] 0.02 0.46 0.2
   [4,] 0.02 0.46 0.2
   [5,] 0.02 0.46 0.2
   [6,] 0.02 0.46 0.2
   [7,] 0.02 0.46 0.2
   [8,] 0.02 0.46 0.2
   [9,] 0.02 0.46 0.2
  [10,] 0.02 0.46 0.2
  [11,] 0.02 0.46 0.2
  [12,] 0.02 0.46 0.2
  [13,] 0.02 0.46 0.2

$sys$te_upc
   X  Glc  Ace   mu qGlc qAce 
  50   50   50   50   50   50 

$sys$te_loc
     X    Glc    Ace     mu   qGlc   qAce 
 1e-06  1e-06  1e-06  0e+00 -5e+01 -5e+01 

$sys$u
              X Glc Ace mu qGlc qAce
X <= 50      -1   0   0  0    0    0
Glc <= 50     0  -1   0  0    0    0
Ace <= 50     0   0  -1  0    0    0
mu <= 50      0   0   0 -1    0    0
qGlc <= 50    0   0   0  0   -1    0
qAce <= 50    0   0   0  0    0   -1
X >= 1e-06    1   0   0  0    0    0
Glc >= 1e-06  0   1   0  0    0    0
Ace >= 1e-06  0   0   1  0    0    0
mu >= 0       0   0   0  1    0    0
qGlc >= -50   0   0   0  0    1    0
qAce >= -50   0   0   0  0    0    1

$sys$co
     X <= 50    Glc <= 50    Ace <= 50     mu <= 50   qGlc <= 50   qAce <= 50   X >= 1e-06 Glc >= 1e-06 Ace >= 1e-06      mu >= 0  qGlc >= -50  qAce >= -50 
      -5e+01       -5e+01       -5e+01       -5e+01       -5e+01       -5e+01        1e-06        1e-06        1e-06        0e+00       -5e+01       -5e+01 

$sys$times
 [1] 0.00000000 1.18888889 2.27694444 3.12833333 3.77138889 4.41555556 4.82277778 0.06666667 1.71666667 2.80000000 3.63333333 4.26666667 4.88333333

$sys$data_meas
             X      Glc        Ace
 [1,] 0.034776       NA         NA
 [2,] 0.065016       NA         NA
 [3,] 0.086184       NA         NA
 [4,] 0.130032       NA         NA
 [5,] 0.166320       NA         NA
 [6,] 0.241920       NA         NA
 [7,] 0.276696       NA         NA
 [8,]       NA 14.91675 0.01143051
 [9,]       NA 14.98483 0.32839097
[10,]       NA 13.57436 0.68853409
[11,]       NA 13.18741 1.09142663
[12,]       NA 12.55545 1.52969596
[13,]       NA 11.11735 2.00104529

$sys$nb_par
[1] 6

$sys$nb_conc
[1] 3


$result
$result$par
          X         Glc         Ace          mu        qGlc        qAce 
 0.03302464 15.14664852  0.03116621  0.44225767 -6.76524140  3.50559077 

$result$lastp
            X           Glc           Ace            mu          qGlc          qAce 
 6.048706e-09 -3.499292e-08 -5.763195e-08 -4.359204e-08  5.991592e-07 -1.881469e-08 

$result$hci
          X         Glc         Ace          mu        qGlc        qAce 
0.007136337 0.315559375 0.138297874 0.050404643 1.044105516 0.469534725 

$result$ci_p
[1] 0.95

$result$sd_res
[1] 0.4573503

$result$laststep
            X           Glc           Ace            mu          qGlc          qAce 
 6.048706e-09 -3.499292e-08 -5.763195e-08 -4.359204e-08  5.991592e-07 -1.881469e-08 

$result$normp
[1] 6.048376e-07

$result$res
 [1] -0.087568068 -0.457239727  0.210826162  0.085090679  0.437444689 -0.457309319  0.100596348  0.466924563 -0.896430889  0.727592204 -0.119561313 -0.516227604  0.337703038  0.137843292  0.001510003 -0.080365274 -0.082640037 -0.163915294  0.187567310

$result$prevres
 [1] -0.087568371 -0.457240094  0.210825783  0.085090371  0.437444525 -0.457309210  0.100596726  0.466924642 -0.896430748  0.727592338 -0.119561258 -0.516227688  0.337702714  0.137843574  0.001510089 -0.080365321 -0.082640158 -0.163915424  0.187567240

$result$jacobian
             [,1]     [,2] [,3]          [,4]        [,5]      [,6]
 [1,]   50.000000 0.000000    0   0.000000000 0.000000000 0.0000000
 [2,]   84.590189 0.000000    0   3.321232333 0.000000000 0.0000000
 [3,]  136.868314 0.000000    0  10.291847596 0.000000000 0.0000000
 [4,]  199.447802 0.000000    0  20.605363043 0.000000000 0.0000000
 [5,]  265.058044 0.000000    0  33.012643422 0.000000000 0.0000000
 [6,]  352.424535 0.000000    0  51.391285776 0.000000000 0.0000000
 [7,]  421.969773 0.000000    0  67.207321654 0.000000000 0.0000000
 [8,]   -0.995067 2.173913    0  -0.001100773 0.004857435 0.0000000
 [9,]  -37.796559 2.173913    0  -1.205669687 0.184504484 0.0000000
[10,]  -81.467424 2.173913    0  -4.524813287 0.397684481 0.0000000
[11,] -132.591422 2.173913    0  -9.998789957 0.647247060 0.0000000
[12,] -186.202363 2.173913    0 -17.018331096 0.908949693 0.0000000
[13,] -255.010805 2.173913    0 -27.446247914 1.244839156 0.0000000
[14,]    1.185927 0.000000    5   0.001311909 0.000000000 0.0111721
[15,]   45.046182 0.000000    5   1.436924869 0.000000000 0.4243603
[16,]   97.093399 0.000000    5   5.392701508 0.000000000 0.9146743
[17,]  158.023307 0.000000    5  11.916622025 0.000000000 1.4886682
[18,]  221.917171 0.000000    5  20.282556192 0.000000000 2.0905843
[19,]  303.923513 0.000000    5  32.710614363 0.000000000 2.8631301

$result$retres
$result$retres$res
 [1] -0.087568371 -0.457240094  0.210825783  0.085090371  0.437444525 -0.457309210  0.100596726  0.466924642 -0.896430748  0.727592338 -0.119561258 -0.516227688  0.337702714  0.137843574  0.001510089 -0.080365321 -0.082640158 -0.163915424  0.187567240

$result$retres$sim
       col
row              X      Glc        Ace
   [1,] 0.03302463 15.14665 0.03116626
   [2,] 0.05587120 14.79716 0.21226137
   [3,] 0.09040052 14.26897 0.48596074
   [4,] 0.13173381 13.63669 0.81359235
   [5,] 0.17506889 12.97379 1.15709132
   [6,] 0.23277382 12.09107 1.61449398
   [7,] 0.27870793 11.38842 1.97859441
   [8,] 0.03401282 15.13153 0.03899923
   [9,] 0.07055996 14.57247 0.32869298
  [10,] 0.11392899 13.90905 0.67246103
  [11,] 0.16469964 13.13241 1.07489860
  [12,] 0.21794004 12.31799 1.49691287
  [13,] 0.28627290 11.27270 2.03855874


$result$it
[1] 7

$result$btit
[1] 0

$result$history
NULL

$result$error
[1] 0

$result$mes
[1] ""

$result$resi
                 X         Glc           Ace
 [1,]  0.001751367          NA            NA
 [2,]  0.009144802          NA            NA
 [3,] -0.004216516          NA            NA
 [4,] -0.001701807          NA            NA
 [5,] -0.008748891          NA            NA
 [6,]  0.009146184          NA            NA
 [7,] -0.002011935          NA            NA
 [8,]           NA -0.21478534 -0.0275687147
 [9,]           NA  0.41235814 -0.0003020178
[10,]           NA -0.33469248  0.0160730642
[11,]           NA  0.05499818  0.0165280315
[12,]           NA  0.23746474  0.0327830848
[13,]           NA -0.15534325 -0.0375134480
```
