## Supplementary material for "PhysioFit: a software to quantify cell growth parameters and extracellular fluxes": KEIO_ROBOT1_25_res.txt

```
Results (100 mc iterations)

optimal	mean	median	sd	CI_2.5	CI_97.5
X	0.0330246386322267	0.0330642862762178	0.0327766124554999	0.00470740529512687	0.024534027441204	0.041049575031372
Glc	15.1466485180724	15.1305100651458	15.1312698776335	0.201928037996026	14.7703323239569	15.5799417565084
Ace	0.0311662058902883	0.0667151140853381	0.0667857645678972	0.057747585902291	9.99999999990418e-07	0.203559917764972
mu	0.442257671185	0.444269475943023	0.444652011636132	0.0330921678627501	0.387589313209789	0.510331701038565
qGlc	-6.76524139605841	-6.75857673389642	-6.78878764889991	0.706783580827609	-8.10108147323859	-5.32796105972233
qAce	3.50559077103041	3.43454953136099	3.43133277014729	0.342651492792896	2.84521791417668	4.09093094634914
res	2.71920094046714	31.9025229219743	31.764601640048	7.33765135395978	18.7248105514044	46.6429139323555


Goodness of fit (khi2 test)

khi2 value	2.71920094046809
data points	19
fitted parameters	6
degrees of freedom	13
khi2 reduced value	0.20916930311293
p-value, i.e. P(X^2<=value)	0.00122789826791147
conclusion	At level of 95% confidence, the model fits the data good enough with respect to the provided measurement SD.
```
