## Supplementary material for "PhysioFit: a software to quantify cell growth parameters and extracellular fluxes": KEIO_ROBOT5_8_log.txt

```
$sys
$sys$params
   X  Glc  Ace   mu qGlc qAce 
 0.6  0.6  0.6  0.6  0.6  0.6 

$sys$to_est
[1] "X"    "Glc"  "Ace"  "mu"   "qGlc" "qAce"

$sys$nconc
[1] "X"   "Glc" "Ace"

$sys$nflux
[1] "mu"   "qGlc" "qAce"

$sys$metab
[1] "Glc" "Ace"

$sys$weight
       col
row        X  Glc Ace
   [1,] 0.02 0.46 0.2
   [2,] 0.02 0.46 0.2
   [3,] 0.02 0.46 0.2
   [4,] 0.02 0.46 0.2
   [5,] 0.02 0.46 0.2
   [6,] 0.02 0.46 0.2
   [7,] 0.02 0.46 0.2
   [8,] 0.02 0.46 0.2
   [9,] 0.02 0.46 0.2
  [10,] 0.02 0.46 0.2
  [11,] 0.02 0.46 0.2
  [12,] 0.02 0.46 0.2
  [13,] 0.02 0.46 0.2
  [14,] 0.02 0.46 0.2

$sys$te_upc
   X  Glc  Ace   mu qGlc qAce 
  50   50   50   50   50   50 

$sys$te_loc
     X    Glc    Ace     mu   qGlc   qAce 
 1e-06  1e-06  1e-06  0e+00 -5e+01 -5e+01 

$sys$u
              X Glc Ace mu qGlc qAce
X <= 50      -1   0   0  0    0    0
Glc <= 50     0  -1   0  0    0    0
Ace <= 50     0   0  -1  0    0    0
mu <= 50      0   0   0 -1    0    0
qGlc <= 50    0   0   0  0   -1    0
qAce <= 50    0   0   0  0    0   -1
X >= 1e-06    1   0   0  0    0    0
Glc >= 1e-06  0   1   0  0    0    0
Ace >= 1e-06  0   0   1  0    0    0
mu >= 0       0   0   0  1    0    0
qGlc >= -50   0   0   0  0    1    0
qAce >= -50   0   0   0  0    0    1

$sys$co
     X <= 50    Glc <= 50    Ace <= 50     mu <= 50   qGlc <= 50   qAce <= 50   X >= 1e-06 Glc >= 1e-06 Ace >= 1e-06      mu >= 0  qGlc >= -50  qAce >= -50 
      -5e+01       -5e+01       -5e+01       -5e+01       -5e+01       -5e+01        1e-06        1e-06        1e-06        0e+00       -5e+01       -5e+01 

$sys$times
 [1] 1.828889 2.261389 2.774167 3.208889 3.706389 4.225833 4.635556 4.967500 2.800000 3.733333 4.283333 4.750000 5.116667 5.433333

$sys$data_meas
             X       Glc      Ace
 [1,] 0.087696        NA       NA
 [2,] 0.074088        NA       NA
 [3,] 0.104328        NA       NA
 [4,] 0.128520        NA       NA
 [5,] 0.172368        NA       NA
 [6,] 0.220752        NA       NA
 [7,] 0.314496        NA       NA
 [8,] 0.412776        NA       NA
 [9,]       NA 12.467967 0.638087
[10,]       NA 11.704798 1.177698
[11,]       NA 11.062336 1.624487
[12,]       NA 10.265469 2.149025
[13,]       NA  9.558802 2.603224
[14,]       NA  8.605503 3.067494

$sys$nb_par
[1] 6

$sys$nb_conc
[1] 3


$result
$result$par
          X         Glc         Ace          mu        qGlc        qAce 
 0.01770664 13.20711714  0.22312573  0.62426635 -5.60225734  3.56798472 

$result$lastp
            X           Glc           Ace            mu          qGlc          qAce 
-3.307005e-09 -1.136052e-07  8.926205e-08  4.211296e-08  1.213100e-08 -4.421184e-08 

$result$hci
          X         Glc         Ace          mu        qGlc        qAce 
0.005357563 0.616208790 0.281004285 0.067089273 1.164180398 0.519667540 

$result$ci_p
[1] 0.95

$result$sd_res
[1] 0.6530645

$result$laststep
            X           Glc           Ace            mu          qGlc          qAce 
-3.307005e-09 -1.136052e-07  8.926205e-08  4.211296e-08  1.213100e-08 -4.421184e-08 

$result$normp
[1] 1.573536e-07

$result$res
 [1] -1.6118244421 -0.0719180507 -0.2134584111  0.1367420479  0.3345314790  1.3445101849  0.2662389335 -0.9657388752 -0.0314965744  0.0588377490  0.0001815231  0.0388621171 -0.1486098275  0.0822250126  0.3250947674 -0.0750396777 -0.1771934639 -0.3189894593 -0.0650456119  0.3111734456

$result$prevres
 [1] -1.611824138 -0.071917718 -0.213458061  0.136742387  0.334531754  1.344510294  0.266238798 -0.965739316 -0.031496514  0.058837732  0.000181478  0.038862075 -0.148609837  0.082225065  0.325094618 -0.075039690 -0.177193413 -0.318989387 -0.065045562  0.311173433

$result$jacobian
            [,1]     [,2] [,3]       [,4]      [,5]      [,6]
 [1,]  156.60657 0.000000    0   5.071465 0.0000000 0.0000000
 [2,]  205.14805 0.000000    0   8.214455 0.0000000 0.0000000
 [3,]  282.54612 0.000000    0  13.878995 0.0000000 0.0000000
 [4,]  370.63740 0.000000    0  21.059111 0.0000000 0.0000000
 [5,]  505.62571 0.000000    0  33.183047 0.0000000 0.0000000
 [6,]  699.29198 0.000000    0  52.324734 0.0000000 0.0000000
 [7,]  903.10980 0.000000    0  74.127349 0.0000000 0.0000000
 [8,] 1111.05564 0.000000    0  97.725929 0.0000000 0.0000000
 [9,]  -92.52721 2.173913    0  -2.930164 0.2924439 0.0000000
[10,] -181.12268 2.173913    0  -8.125366 0.5724610 0.0000000
[11,] -263.31287 2.173913    0 -13.981598 0.8322334 0.0000000
[12,] -358.96279 2.173913    0 -21.650360 1.1345470 0.0000000
[13,] -456.31079 2.173913    0 -30.166021 1.4422276 0.0000000
[14,] -560.31438 2.173913    0 -39.889818 1.7709440 0.0000000
[15,]  135.53681 0.000000    5   4.292197 0.0000000 0.6726209
[16,]  265.31426 0.000000    5  11.902294 0.0000000 1.3166603
[17,]  385.70907 0.000000    5  20.480690 0.0000000 1.9141369
[18,]  525.82013 0.000000    5  31.714137 0.0000000 2.6094582
[19,]  668.41858 0.000000    5  44.188148 0.0000000 3.3171235
[20,]  820.76634 0.000000    5  58.431876 0.0000000 4.0731712

$result$retres
$result$retres$res
 [1] -1.611824138 -0.071917718 -0.213458061  0.136742387  0.334531754  1.344510294  0.266238798 -0.965739316 -0.031496514  0.058837732  0.000181478  0.038862075 -0.148609837  0.082225065  0.325094618 -0.075039690 -0.177193413 -0.318989387 -0.065045562  0.311173433

$result$retres$sim
       col
row              X       Glc       Ace
   [1,] 0.05545952 12.868317 0.4389017
   [2,] 0.07264965 12.714051 0.5371516
   [3,] 0.10005884 12.468077 0.6938084
   [4,] 0.13125485 12.188119 0.8721087
   [5,] 0.17905864 11.759121 1.1453306
   [6,] 0.24764221 11.143642 1.5373189
   [7,] 0.31982078 10.495901 1.9498545
   [8,] 0.39346121  9.835041 2.3707453
   [9,] 0.10168556 12.453478 0.7031059
  [10,] 0.18209597 11.731863 1.1626904
  [11,] 0.25669287 11.062420 1.5890479
  [12,] 0.34350600 10.283346 2.0852270
  [13,] 0.43186033  9.490441 2.5902149
  [14,] 0.52625535  8.643327 3.1297282


$result$it
[1] 7

$result$btit
[1] 0

$result$history
NULL

$result$error
[1] 0

$result$mes
[1] ""

$result$resi
                 X           Glc         Ace
 [1,]  0.032236483            NA          NA
 [2,]  0.001438354            NA          NA
 [3,]  0.004269161            NA          NA
 [4,] -0.002734848            NA          NA
 [5,] -0.006690635            NA          NA
 [6,] -0.026890206            NA          NA
 [7,] -0.005324776            NA          NA
 [8,]  0.019314786            NA          NA
 [9,]           NA  1.448840e-02 -0.06501892
[10,]           NA -2.706536e-02  0.01500794
[11,]           NA -8.347986e-05  0.03543868
[12,]           NA -1.787655e-02  0.06379788
[13,]           NA  6.836052e-02  0.01300911
[14,]           NA -3.782353e-02 -0.06223469
```
