## Supplementary material for "PhysioFit: a software to quantify cell growth parameters and extracellular fluxes": KEIO_ROBOT5_8_res.txt

```
Results (100 mc iterations)

optimal	mean	median	sd	CI_2.5	CI_97.5
X	0.0177066352217958	0.0181605719184631	0.0181830115156461	0.00269213983855281	0.0135669845424096	0.0233930052120269
Glc	13.2071171399629	13.2209752504578	13.2075236528009	0.233542316172903	12.7511482562346	13.6047439939494
Ace	0.223125726118771	0.215631759632107	0.202106661021119	0.115881816296139	0.0100119109927319	0.446742494439899
mu	0.624266346706192	0.620735869070736	0.61699070329002	0.031386253442649	0.56325944240018	0.68023955598121
qGlc	-5.60225733594837	-5.64626185541038	-5.71159186556213	0.563144871363267	-6.66850732297544	-4.62913543844314
qAce	3.56798471958737	3.57699959838679	3.57562123505361	0.287063597945143	3.04604890110673	4.14774377671788
res	5.97090606192203	35.2584467852323	35.4609263258875	7.6775146862873	22.1820328278725	47.7122736908045


Goodness of fit (khi2 test)

khi2 value	5.97090606192288
data points	20
fitted parameters	6
degrees of freedom	14
khi2 reduced value	0.426493290137349
p-value, i.e. P(X^2<=value)	0.032780556232721
conclusion	At level of 95% confidence, the model fits the data good enough with respect to the provided measurement SD.
```
