## Supplementary material for "PhysioFit: a software to quantify cell growth parameters and extracellular fluxes": KEIO_ROBOT1_1_log.txt

```
$sys
$sys$params
   X  Glc  Ace   mu qGlc qAce 
   1    1    1    1    1    1 

$sys$to_est
[1] "X"    "Glc"  "Ace"  "mu"   "qGlc" "qAce"

$sys$nconc
[1] "X"   "Glc" "Ace"

$sys$nflux
[1] "mu"   "qGlc" "qAce"

$sys$metab
[1] "Glc" "Ace"

$sys$weight
       col
row         X Glc Ace
   [1,] 0.002 0.5 0.5
   [2,] 0.002 0.5 0.5
   [3,] 0.002 0.5 0.5
   [4,] 0.002 0.5 0.5
   [5,] 0.002 0.5 0.5
   [6,] 0.002 0.5 0.5
   [7,] 0.002 0.5 0.5
   [8,] 0.002 0.5 0.5
   [9,] 0.002 0.5 0.5
  [10,] 0.002 0.5 0.5
  [11,] 0.002 0.5 0.5
  [12,] 0.002 0.5 0.5
  [13,] 0.002 0.5 0.5

$sys$te_upc
   X  Glc  Ace   mu qGlc qAce 
  50   50   50   50   50   50 

$sys$te_loc
     X    Glc    Ace     mu   qGlc   qAce 
 1e-06  1e-06  1e-06  0e+00 -5e+01 -5e+01 

$sys$u
              X Glc Ace mu qGlc qAce
X <= 50      -1   0   0  0    0    0
Glc <= 50     0  -1   0  0    0    0
Ace <= 50     0   0  -1  0    0    0
mu <= 50      0   0   0 -1    0    0
qGlc <= 50    0   0   0  0   -1    0
qAce <= 50    0   0   0  0    0   -1
X >= 1e-06    1   0   0  0    0    0
Glc >= 1e-06  0   1   0  0    0    0
Ace >= 1e-06  0   0   1  0    0    0
mu >= 0       0   0   0  1    0    0
qGlc >= -50   0   0   0  0    1    0
qAce >= -50   0   0   0  0    0    1

$sys$co
     X <= 50    Glc <= 50    Ace <= 50     mu <= 50   qGlc <= 50   qAce <= 50   X >= 1e-06 Glc >= 1e-06 Ace >= 1e-06      mu >= 0  qGlc >= -50  qAce >= -50 
      -5e+01       -5e+01       -5e+01       -5e+01       -5e+01       -5e+01        1e-06        1e-06        1e-06        0e+00       -5e+01       -5e+01 

$sys$times
 [1] 0.00000000 1.18888889 2.27694444 3.12833333 3.77138889 4.41555556 4.82277778 0.06666667 1.71666667 2.80000000 3.63333333 4.26666667 4.88333333

$sys$data_meas
             X      Glc        Ace
 [1,] 0.031752       NA         NA
 [2,] 0.052920       NA         NA
 [3,] 0.084672       NA         NA
 [4,] 0.134568       NA         NA
 [5,] 0.175392       NA         NA
 [6,] 0.244944       NA         NA
 [7,] 0.337176       NA         NA
 [8,]       NA 14.00428 0.01305921
 [9,]       NA 15.30326 0.32507344
[10,]       NA 13.67511 0.72257014
[11,]       NA 12.81106 1.16940283
[12,]       NA 12.15208 1.62777664
[13,]       NA 10.92979 2.13639255

$sys$nb_par
[1] 6

$sys$nb_conc
[1] 3


$result
$result$par
          X         Glc         Ace          mu        qGlc        qAce 
 0.02439604 14.76981201  0.08605372  0.53602614 -6.56847002  3.69297576 

$result$lastp
            X           Glc           Ace            mu          qGlc          qAce 
-3.569116e-10  1.833069e-09  4.396917e-09  3.396215e-09 -4.154324e-08  1.400588e-09 

$result$hci
          X         Glc         Ace          mu        qGlc        qAce 
0.004619698 2.475988141 2.475665768 0.043356414 7.827668924 7.823292673 

$result$ci_p
[1] 0.95

$result$sd_res
[1] 3.505242

$result$laststep
            X           Glc           Ace            mu          qGlc          qAce 
-3.569116e-10  1.833069e-09  4.396917e-09  3.396215e-09 -4.154324e-08  1.400588e-09 

$result$normp
[1] 4.197806e-08

$result$res
 [1] -3.67798169 -3.38963197 -0.99828651 -2.03948761  4.40046200  7.60501507 -6.78032252  1.50931736 -1.96955859  0.10537518  0.32318617 -0.05341899  0.08509887  0.15821876  0.02946661 -0.10132908 -0.14587806 -0.10988504  0.16940680

$result$prevres
 [1] -3.67798152 -3.38963172 -0.99828622 -2.03948735  4.40046216  7.60501502 -6.78032280  1.50931736 -1.96955860  0.10537517  0.32318616 -0.05341898  0.08509889  0.15821875  0.02946661 -0.10132907 -0.14587806 -0.10988503  0.16940681

$result$jacobian
              [,1] [,2] [,3]          [,4]        [,5]        [,6]
 [1,]  500.0000000    0    0  0.000000e+00 0.000000000 0.000000000
 [2,]  945.6604901    0    0  2.742810e+01 0.000000000 0.000000000
 [3,] 1694.4438078    0    0  9.412368e+01 0.000000000 0.000000000
 [4,] 2674.3898092    0    0  2.041066e+02 0.000000000 0.000000000
 [5,] 3775.0583131    0    0  3.473316e+02 0.000000000 0.000000000
 [6,] 5331.8912079    0    0  5.743623e+02 0.000000000 0.000000000
 [7,] 6632.5394329    0    0  7.803625e+02 0.000000000 0.000000000
 [8,]   -0.8916324    2    0 -7.293949e-04 0.003311623 0.000000000
 [9,]  -37.0006809    2    0 -8.919724e-01 0.137424694 0.000000000
[10,]  -85.4252595    2    0 -3.621481e+00 0.317279031 0.000000000
[11,] -147.3316829    2    0 -8.526215e+00 0.547206456 0.000000000
[12,] -216.7930251    2    0 -1.525012e+01 0.805193701 0.000000000
[13,] -311.3185128    2    0 -2.583938e+01 1.156272004 0.000000000
[14,]    0.5013004    0    2  4.100860e-04 0.000000000 0.003311623
[15,]   20.8028077    0    2  5.014916e-01 0.000000000 0.137424694
[16,]   48.0284471    0    2  2.036097e+00 0.000000000 0.317279031
[17,]   82.8339531    0    2  4.793674e+00 0.000000000 0.547206456
[18,]  121.8870436    0    2  8.574037e+00 0.000000000 0.805193701
[19,]  175.0318911    0    2  1.452762e+01 0.000000000 1.156272004

$result$retres
$result$retres$res
 [1] -3.67798152 -3.38963172 -0.99828622 -2.03948735  4.40046216  7.60501502 -6.78032280  1.50931736 -1.96955860  0.10537517  0.32318616 -0.05341898  0.08509889  0.15821875  0.02946661 -0.10132907 -0.14587806 -0.10988503  0.16940681

$result$retres$sim
       col
row              X      Glc        Ace
   [1,] 0.02439604 14.76981 0.08605372
   [2,] 0.04614074 14.50335 0.23586478
   [3,] 0.08267543 14.05566 0.48757215
   [4,] 0.13048903 13.46975 0.81698605
   [5,] 0.18419292 12.81166 1.18698144
   [6,] 0.26015403 11.88083 1.71031883
   [7,] 0.32361535 11.10318 2.14753843
   [8,] 0.02528360 14.75894 0.09216859
   [9,] 0.06122765 14.31848 0.33980675
  [10,] 0.10943096 13.72779 0.67190560
  [11,] 0.17105452 12.97266 1.09646381
  [12,] 0.24019847 12.12537 1.57283413
  [13,] 0.33429204 10.97234 2.22109596


$result$it
[1] 8

$result$btit
[1] 0

$result$history
NULL

$result$error
[1] 0

$result$mes
[1] ""

$result$resi
                 X         Glc         Ace
 [1,]  0.007355963          NA          NA
 [2,]  0.006779263          NA          NA
 [3,]  0.001996572          NA          NA
 [4,]  0.004078975          NA          NA
 [5,] -0.008800924          NA          NA
 [6,] -0.015210030          NA          NA
 [7,]  0.013560646          NA          NA
 [8,]           NA -0.75465868 -0.07910937
 [9,]           NA  0.98477930 -0.01473330
[10,]           NA -0.05268759  0.05066454
[11,]           NA -0.16159308  0.07293903
[12,]           NA  0.02670949  0.05494252
[13,]           NA -0.04254944 -0.08470340
```
