## Supplementary material for "PhysioFit: a software to quantify cell growth parameters and extracellular fluxes": KEIO_ROBOT1_1_res.txt

```
Results (100 mc iterations)

optimal	mean	median	sd	CI_2.5	CI_97.5
X	0.0243960366115019	0.0243806196695427	0.0243793652731369	0.000430787552793218	0.0235436616702449	0.0252456958163593
Glc	14.7698120087311	14.77255408614	14.7739255458344	0.215744450763922	14.3575571526084	15.2006317137785
Ace	0.0860537194159208	0.184684381001253	0.154208623001349	0.174671911884784	9.99999999979837e-07	0.574514358995984
mu	0.536026138560439	0.536143654239499	0.53594032901361	0.00397949323324097	0.528191213642527	0.544572055994257
qGlc	-6.56847002230933	-6.65298780154708	-6.68753513656023	0.688408974323449	-7.80317953514636	-5.30055222987325
qAce	3.69297576425338	3.44713757345606	3.48574537056487	0.630267955767687	2.37410159086577	4.48972715592508
res	159.727404674356	31.4106271439666	30.4156939773608	7.93027851680287	17.6263878148188	47.293432170921


Goodness of fit (khi2 test)

khi2 value	159.727404674355
data points	19
fitted parameters	6
degrees of freedom	13
khi2 reduced value	12.2867234364889
p-value, i.e. P(X^2<=value)	1
conclusion	At level of 95% confidence, the model does not fit the data good enough with respect to the provided measurement SD.
```
