## Supplementary material for "PhysioFit: a software to quantify cell growth parameters and extracellular fluxes": KEIO_ROBOT4_24_log.txt

```
$sys
$sys$params
   X  Glc  Ace   mu qGlc qAce 
 0.6  0.6  0.6  0.6  0.6  0.6 

$sys$to_est
[1] "X"    "Glc"  "Ace"  "mu"   "qGlc" "qAce"

$sys$nconc
[1] "X"   "Glc" "Ace"

$sys$nflux
[1] "mu"   "qGlc" "qAce"

$sys$metab
[1] "Glc" "Ace"

$sys$weight
       col
row        X  Glc Ace
   [1,] 0.02 0.46 0.2
   [2,] 0.02 0.46 0.2
   [3,] 0.02 0.46 0.2
   [4,] 0.02 0.46 0.2
   [5,] 0.02 0.46 0.2
   [6,] 0.02 0.46 0.2
   [7,] 0.02 0.46 0.2
   [8,] 0.02 0.46 0.2
   [9,] 0.02 0.46 0.2
  [10,] 0.02 0.46 0.2
  [11,] 0.02 0.46 0.2
  [12,] 0.02 0.46 0.2
  [13,] 0.02 0.46 0.2

$sys$te_upc
   X  Glc  Ace   mu qGlc qAce 
  50   50   50   50   50   50 

$sys$te_loc
     X    Glc    Ace     mu   qGlc   qAce 
 1e-06  1e-06  1e-06  0e+00 -5e+01 -5e+01 

$sys$u
              X Glc Ace mu qGlc qAce
X <= 50      -1   0   0  0    0    0
Glc <= 50     0  -1   0  0    0    0
Ace <= 50     0   0  -1  0    0    0
mu <= 50      0   0   0 -1    0    0
qGlc <= 50    0   0   0  0   -1    0
qAce <= 50    0   0   0  0    0   -1
X >= 1e-06    1   0   0  0    0    0
Glc >= 1e-06  0   1   0  0    0    0
Ace >= 1e-06  0   0   1  0    0    0
mu >= 0       0   0   0  1    0    0
qGlc >= -50   0   0   0  0    1    0
qAce >= -50   0   0   0  0    0    1

$sys$co
     X <= 50    Glc <= 50    Ace <= 50     mu <= 50   qGlc <= 50   qAce <= 50   X >= 1e-06 Glc >= 1e-06 Ace >= 1e-06      mu >= 0  qGlc >= -50  qAce >= -50 
      -5e+01       -5e+01       -5e+01       -5e+01       -5e+01       -5e+01        1e-06        1e-06        1e-06        0e+00       -5e+01       -5e+01 

$sys$times
 [1] 0.0000000 1.1950000 1.6136111 2.3613889 3.2863889 3.8194444 4.4108333 0.2833333 1.9166667 2.7000000 3.6166667 4.0500000 4.7500000

$sys$data_meas
             X       Glc        Ace
 [1,] 0.039312        NA         NA
 [2,] 0.074088        NA         NA
 [3,] 0.092232        NA         NA
 [4,] 0.130032        NA         NA
 [5,] 0.229824        NA         NA
 [6,] 0.322056        NA         NA
 [7,] 0.464184        NA         NA
 [8,]       NA 13.881149 0.03122281
 [9,]       NA 14.065701 0.39238976
[10,]       NA 13.221312 0.58535315
[11,]       NA 12.199514 1.21214801
[12,]       NA 11.591194 1.21024868
[13,]       NA  9.690332 2.18014072

$sys$nb_par
[1] 6

$sys$nb_conc
[1] 3


$result
$result$par
          X         Glc         Ace          mu        qGlc        qAce 
 0.03263293 14.31231267  0.06793635  0.60070837 -5.04834488  2.34046956 

$result$lastp
            X           Glc           Ace            mu          qGlc          qAce 
-2.459435e-09  1.989311e-08  1.630726e-08  1.896213e-08 -1.717050e-07  1.071238e-08 

$result$hci
          X         Glc         Ace          mu        qGlc        qAce 
0.006158169 0.343014121 0.149492999 0.047374383 0.740484951 0.323678124 

$result$ci_p
[1] 0.95

$result$sd_res
[1] 0.5180142

$result$laststep
            X           Glc           Ace            mu          qGlc          qAce 
-2.459435e-09  1.989311e-08  1.630726e-08  1.896213e-08 -1.717050e-07  1.071238e-08 

$result$normp
[1] 1.749989e-07

$result$res
 [1] -0.333953332 -0.359501906 -0.310376898  0.238641746  0.257599090  0.080210577 -0.123480675  0.826693163 -0.753136146 -0.050433550 -0.045753722 -0.279827254  0.302457509  0.301520850 -0.247534274 -0.004306237 -0.774684374  0.894526321 -0.169522286

$result$prevres
 [1] -0.333953209 -0.359501730 -0.310376706  0.238641952  0.257599244  0.080210624 -0.123480866  0.826693115 -0.753136215 -0.050433615 -0.045753745 -0.279827227  0.302457687  0.301520777 -0.247534288 -0.004306219 -0.774684332  0.894526359 -0.169522298

$result$jacobian
             [,1]     [,2] [,3]         [,4]       [,5]       [,6]
 [1,]   50.000000 0.000000    0   0.00000000 0.00000000 0.00000000
 [2,]  102.500685 0.000000    0   3.99715343 0.00000000 0.00000000
 [3,]  131.806201 0.000000    0   6.94050170 0.00000000 0.00000000
 [4,]  206.547213 0.000000    0  15.91633245 0.00000000 0.00000000
 [5,]  360.028877 0.000000    0  38.61112329 0.00000000 0.00000000
 [6,]  495.910350 0.000000    0  61.81011002 0.00000000 0.00000000
 [7,]  707.436170 0.000000    0 101.82725948 0.00000000 0.00000000
 [8,]   -3.389780 2.173913    0  -0.01611527 0.02191183 0.00000000
 [9,]  -39.507570 2.173913    0  -1.46754055 0.25538034 0.00000000
[10,]  -74.224807 2.173913    0  -4.11738194 0.47979556 0.00000000
[11,] -142.150692 2.173913    0 -11.21098113 0.91887434 0.00000000
[12,] -189.848156 2.173913    0 -17.19221086 1.22719487 0.00000000
[13,] -298.634686 2.173913    0 -32.89913851 1.93040038 0.00000000
[14,]    3.614543 0.000000    5   0.01718381 0.00000000 0.05039721
[15,]   42.127157 0.000000    5   1.56484721 0.00000000 0.58737479
[16,]   79.146353 0.000000    5   4.39038884 0.00000000 1.10352978
[17,]  151.576128 0.000000    5  11.95433581 0.00000000 2.11341099
[18,]  202.436218 0.000000    5  18.33215662 0.00000000 2.82254819
[19,]  318.435941 0.000000    5  35.08054694 0.00000000 4.43992088

$result$retres
$result$retres$res
 [1] -0.333953209 -0.359501730 -0.310376706  0.238641952  0.257599244  0.080210624 -0.123480866  0.826693115 -0.753136215 -0.050433615 -0.045753745 -0.279827227  0.302457687  0.301520777 -0.247534288 -0.004306219 -0.774684332  0.894526359 -0.169522298

$result$retres$sim
       col
row              X       Glc        Ace
   [1,] 0.03263294 14.312313 0.06793633
   [2,] 0.06689797 14.024350 0.20143915
   [3,] 0.08602447 13.863611 0.27595950
   [4,] 0.13480484 13.453661 0.46601675
   [5,] 0.23497598 12.611824 0.85630185
   [6,] 0.32366021 11.866523 1.20183181
   [7,] 0.46171438 10.706318 1.73971610
   [8,] 0.03868774 14.261428 0.09152696
   [9,] 0.10320112 13.719259 0.34288290
  [10,] 0.16521285 13.198113 0.58449190
  [11,] 0.28654166 12.178467 1.05721115
  [12,] 0.37173859 11.462473 1.38915395
  [13,] 0.56605244  9.829462 2.14623626


$result$it
[1] 7

$result$btit
[1] 0

$result$history
NULL

$result$error
[1] 0

$result$mes
[1] ""

$result$resi
                 X         Glc           Ace
 [1,]  0.006679064          NA            NA
 [2,]  0.007190035          NA            NA
 [3,]  0.006207534          NA            NA
 [4,] -0.004772839          NA            NA
 [5,] -0.005151985          NA            NA
 [6,] -0.001604212          NA            NA
 [7,]  0.002469617          NA            NA
 [8,]           NA -0.38027883 -0.0603041554
 [9,]           NA  0.34644266  0.0495068576
[10,]           NA  0.02319946  0.0008612438
[11,]           NA  0.02104672  0.1549368664
[12,]           NA  0.12872052 -0.1789052719
[13,]           NA -0.13913054  0.0339044595
```
