## Supplementary material for "PhysioFit: a software to quantify cell growth parameters and extracellular fluxes": KEIO_ROBOT4_24_res.txt

```
Results (100 mc iterations)

optimal	mean	median	sd	CI_2.5	CI_97.5
X	0.0326329333521056	0.0332053297017342	0.0330017190517166	0.00339863505068409	0.0268057247809532	0.0399806243598278
Glc	14.3123126664393	14.2952226870035	14.2669447004512	0.196628436076105	13.9322081499879	14.6859018835276
Ace	0.0679363507866065	0.0946048949717603	0.0946375451462371	0.0619056396254383	9.99999999992066e-07	0.210356713963928
mu	0.600708366119292	0.597265706711662	0.597803091201496	0.0240498448135465	0.552977666044323	0.638720431763497
qGlc	-5.04834487588246	-5.00148479840678	-4.97993989754255	0.498490812925587	-5.99268036921886	-4.21615764144214
qAce	2.34046956037334	2.26846290833457	2.263376255291	0.185596641974861	1.90692271686278	2.62542704359378
res	3.4884026852182	30.6065521378983	30.4986481843738	7.8069491386795	16.8061718782655	47.1588075968697


Goodness of fit (khi2 test)

khi2 value	3.48840268521845
data points	19
fitted parameters	6
degrees of freedom	13
khi2 reduced value	0.268338668093727
p-value, i.e. P(X^2<=value)	0.00448323906533334
conclusion	At level of 95% confidence, the model fits the data good enough with respect to the provided measurement SD.
```
