## Supplementary material for "PhysioFit: a software to quantify cell growth parameters and extracellular fluxes": KEIO_ROBOT1_10_log.txt

```
$sys
$sys$params
   X  Glc  Ace   mu qGlc qAce 
 0.6  0.6  0.6  0.6  0.6  0.6 

$sys$to_est
[1] "X"    "Glc"  "Ace"  "mu"   "qGlc" "qAce"

$sys$nconc
[1] "X"   "Glc" "Ace"

$sys$nflux
[1] "mu"   "qGlc" "qAce"

$sys$metab
[1] "Glc" "Ace"

$sys$weight
       col
row        X  Glc Ace
   [1,] 0.02 0.46 0.2
   [2,] 0.02 0.46 0.2
   [3,] 0.02 0.46 0.2
   [4,] 0.02 0.46 0.2
   [5,] 0.02 0.46 0.2
   [6,] 0.02 0.46 0.2
   [7,] 0.02 0.46 0.2
   [8,] 0.02 0.46 0.2
   [9,] 0.02 0.46 0.2
  [10,] 0.02 0.46 0.2
  [11,] 0.02 0.46 0.2
  [12,] 0.02 0.46 0.2
  [13,] 0.02 0.46 0.2

$sys$te_upc
   X  Glc  Ace   mu qGlc qAce 
  50   50   50   50   50   50 

$sys$te_loc
     X    Glc    Ace     mu   qGlc   qAce 
 1e-06  1e-06  1e-06  0e+00 -5e+01 -5e+01 

$sys$u
              X Glc Ace mu qGlc qAce
X <= 50      -1   0   0  0    0    0
Glc <= 50     0  -1   0  0    0    0
Ace <= 50     0   0  -1  0    0    0
mu <= 50      0   0   0 -1    0    0
qGlc <= 50    0   0   0  0   -1    0
qAce <= 50    0   0   0  0    0   -1
X >= 1e-06    1   0   0  0    0    0
Glc >= 1e-06  0   1   0  0    0    0
Ace >= 1e-06  0   0   1  0    0    0
mu >= 0       0   0   0  1    0    0
qGlc >= -50   0   0   0  0    1    0
qAce >= -50   0   0   0  0    0    1

$sys$co
     X <= 50    Glc <= 50    Ace <= 50     mu <= 50   qGlc <= 50   qAce <= 50   X >= 1e-06 Glc >= 1e-06 Ace >= 1e-06      mu >= 0  qGlc >= -50  qAce >= -50 
      -5e+01       -5e+01       -5e+01       -5e+01       -5e+01       -5e+01        1e-06        1e-06        1e-06        0e+00       -5e+01       -5e+01 

$sys$times
 [1] 0.00000000 1.18888889 2.27694444 3.12833333 3.77138889 4.41555556 4.82277778 0.06666667 1.71666667 2.80000000 3.63333333 4.26666667 4.88333333

$sys$data_meas
             X      Glc        Ace
 [1,] 0.031752       NA         NA
 [2,] 0.055944       NA         NA
 [3,] 0.099792       NA         NA
 [4,] 0.157248       NA         NA
 [5,] 0.211680       NA         NA
 [6,] 0.320544       NA         NA
 [7,] 0.370440       NA         NA
 [8,]       NA 15.48610 0.01059773
 [9,]       NA 15.00100 0.31541025
[10,]       NA 13.40417 0.68852719
[11,]       NA 12.80409 1.10820136
[12,]       NA 11.89015 1.51335373
[13,]       NA 10.26557 1.82589513

$sys$nb_par
[1] 6

$sys$nb_conc
[1] 3


$result
$result$par
         X        Glc        Ace         mu       qGlc       qAce 
 0.0330976 15.3958326  0.1002261  0.5031048 -7.3573856  2.6443154 

$result$lastp
            X           Glc           Ace            mu          qGlc          qAce 
-2.798732e-09  1.375546e-07 -1.176322e-07  1.526886e-08 -7.652197e-07  4.976209e-07 

$result$hci
          X         Glc         Ace          mu        qGlc        qAce 
0.007426254 0.367881203 0.158733158 0.051633438 1.025021737 0.432143622 

$result$ci_p
[1] 0.95

$result$sd_res
[1] 0.544847

$result$laststep
            X           Glc           Ace            mu          qGlc          qAce 
-2.798732e-09  1.375546e-07 -1.176322e-07  1.526886e-08 -7.652197e-07  4.976209e-07 

$result$normp
[1] 9.306918e-07

$result$res
 [1]  0.06727999  0.21257143  0.21358044  0.12294396  0.45166348 -0.76749836  0.20733309 -0.23212209 -0.58512644  1.07773323  0.14051938 -0.32899835 -0.07200573  0.47780993  0.11730489 -0.25328389 -0.49854059 -0.49379106  0.65050072

$result$prevres
 [1]  0.06728013  0.21257163  0.21358070  0.12294426  0.45166378 -0.76749809  0.20733330 -0.23212239 -0.58512669  1.07773308  0.14051938 -0.32899815 -0.07200523  0.47781052  0.11730534 -0.25328365 -0.49854064 -0.49379144  0.65049987

$result$jacobian
              [,1]     [,2] [,3]          [,4]        [,5]       [,6]
 [1,]   50.0000000 0.000000    0   0.000000000 0.000000000 0.00000000
 [2,]   90.9362432 0.000000    0   3.578284053 0.000000000 0.00000000
 [3,]  157.2071781 0.000000    0  11.847353377 0.000000000 0.00000000
 [4,]  241.2665465 0.000000    0  24.980818619 0.000000000 0.00000000
 [5,]  333.4278901 0.000000    0  41.619779751 0.000000000 0.00000000
 [6,]  461.0515790 0.000000    0  67.380061525 0.000000000 0.00000000
 [7,]  565.8818726 0.000000    0  90.327412411 0.000000000 0.00000000
 [8,]   -1.0843711 2.173913    0  -0.001203024 0.004878103 0.00000000
 [9,]  -43.6122532 2.173913    0  -1.415134455 0.196192132 0.00000000
[10,]  -98.2541627 2.173913    0  -5.587915824 0.442001783 0.00000000
[11,] -165.9852478 2.173913    0 -12.863912439 0.746693813 0.00000000
[12,] -240.2001796 2.173913    0 -22.607678725 1.080553787 0.00000000
[13,] -339.1406366 2.173913    0 -37.641520072 1.525642903 0.00000000
[14,]    0.8963868 0.000000    5   0.000994470 0.000000000 0.01121964
[15,]   36.0517259 0.000000    5   1.169809761 0.000000000 0.45124190
[16,]   81.2210303 0.000000    5   4.619206641 0.000000000 1.01660410
[17,]  137.2103988 0.000000    5  10.633851984 0.000000000 1.71739577
[18,]  198.5595882 0.000000    5  18.688459705 0.000000000 2.48527371
[19,]  280.3479383 0.000000    5  31.116066345 0.000000000 3.50897868

$result$retres
$result$retres$res
 [1]  0.06728013  0.21257163  0.21358070  0.12294426  0.45166378 -0.76749809  0.20733330 -0.23212239 -0.58512669  1.07773308  0.14051938 -0.32899815 -0.07200523  0.47781052  0.11730534 -0.25328365 -0.49854064 -0.49379144  0.65049987

$result$retres$sim
       col
row              X      Glc       Ace
   [1,] 0.03309760 15.39583 0.1002262
   [2,] 0.06019543 14.99955 0.2426522
   [3,] 0.10406361 14.35803 0.4732230
   [4,] 0.15970689 13.54430 0.7656837
   [5,] 0.22071328 12.65215 1.0863328
   [6,] 0.30519404 11.41670 1.5303631
   [7,] 0.37458667 10.40191 1.8950903
   [8,] 0.03422653 15.37932 0.1061598
   [9,] 0.07850199 14.73184 0.3388713
  [10,] 0.13538927 13.89992 0.6378705
  [11,] 0.20590359 12.86872 1.0084932
  [12,] 0.28316820 11.73881 1.4145954
  [13,] 0.38617436 10.23245 1.9559951


$result$it
[1] 7

$result$btit
[1] 0

$result$history
NULL

$result$error
[1] 0

$result$mes
[1] ""

$result$resi
                 X         Glc         Ace
 [1,] -0.001345603          NA          NA
 [2,] -0.004251433          NA          NA
 [3,] -0.004271614          NA          NA
 [4,] -0.002458885          NA          NA
 [5,] -0.009033276          NA          NA
 [6,]  0.015349962          NA          NA
 [7,] -0.004146666          NA          NA
 [8,]           NA  0.10677630 -0.09556210
 [9,]           NA  0.26915828 -0.02346107
[10,]           NA -0.49575722  0.05065673
[11,]           NA -0.06463892  0.09970813
[12,]           NA  0.15133915  0.09875829
[13,]           NA  0.03312241 -0.13009997
```
