## Supplementary material for "PhysioFit: a software to quantify cell growth parameters and extracellular fluxes": KEIO_ROBOT1_10_res.txt

```
Results (100 mc iterations)

optimal	mean	median	sd	CI_2.5	CI_97.5
X	0.0330975997256718	0.0326624647877178	0.0325352365050914	0.00410622819987078	0.0261000139499385	0.0407183263002782
Glc	15.3958326466743	15.4101008451739	15.4195142937595	0.200094249438057	14.9791415023358	15.7611237520411
Ace	0.100226064277254	0.126201636898616	0.129993129981262	0.0727879608397512	0.00152197875651946	0.259002407002282
mu	0.50310475224275	0.50733401785063	0.504842456586544	0.0297616953324604	0.45500770748226	0.561291654258996
qGlc	-7.3573856224388	-7.38584330527454	-7.39012668103916	0.541153737845472	-8.31596709760401	-6.48787408991342
qAce	2.64431540753241	2.59792256718112	2.58690431280386	0.247489664716939	2.09599789223527	3.06945416404171
res	3.85915764454038	32.6940616459589	33.4955761654878	8.52483760559543	17.7838488128043	49.2204074529919


Goodness of fit (khi2 test)

khi2 value	3.85915764454268
data points	19
fitted parameters	6
degrees of freedom	13
khi2 reduced value	0.296858280349437
p-value, i.e. P(X^2<=value)	0.00740066333936628
conclusion	At level of 95% confidence, the model fits the data good enough with respect to the provided measurement SD.
```
