## Supplementary material for "PhysioFit: a software to quantify cell growth parameters and extracellular fluxes": KEIO_ROBOT1_26_log.txt

```
$sys
$sys$params
   X  Glc  Ace   mu qGlc qAce 
 0.6  0.6  0.6  0.6  0.6  0.6 

$sys$to_est
[1] "X"    "Glc"  "Ace"  "mu"   "qGlc" "qAce"

$sys$nconc
[1] "X"   "Glc" "Ace"

$sys$nflux
[1] "mu"   "qGlc" "qAce"

$sys$metab
[1] "Glc" "Ace"

$sys$weight
       col
row        X  Glc Ace
   [1,] 0.02 0.46 0.2
   [2,] 0.02 0.46 0.2
   [3,] 0.02 0.46 0.2
   [4,] 0.02 0.46 0.2
   [5,] 0.02 0.46 0.2
   [6,] 0.02 0.46 0.2
   [7,] 0.02 0.46 0.2
   [8,] 0.02 0.46 0.2
   [9,] 0.02 0.46 0.2
  [10,] 0.02 0.46 0.2
  [11,] 0.02 0.46 0.2
  [12,] 0.02 0.46 0.2
  [13,] 0.02 0.46 0.2

$sys$te_upc
   X  Glc  Ace   mu qGlc qAce 
  50   50   50   50   50   50 

$sys$te_loc
     X    Glc    Ace     mu   qGlc   qAce 
 1e-06  1e-06  1e-06  0e+00 -5e+01 -5e+01 

$sys$u
              X Glc Ace mu qGlc qAce
X <= 50      -1   0   0  0    0    0
Glc <= 50     0  -1   0  0    0    0
Ace <= 50     0   0  -1  0    0    0
mu <= 50      0   0   0 -1    0    0
qGlc <= 50    0   0   0  0   -1    0
qAce <= 50    0   0   0  0    0   -1
X >= 1e-06    1   0   0  0    0    0
Glc >= 1e-06  0   1   0  0    0    0
Ace >= 1e-06  0   0   1  0    0    0
mu >= 0       0   0   0  1    0    0
qGlc >= -50   0   0   0  0    1    0
qAce >= -50   0   0   0  0    0    1

$sys$co
     X <= 50    Glc <= 50    Ace <= 50     mu <= 50   qGlc <= 50   qAce <= 50   X >= 1e-06 Glc >= 1e-06 Ace >= 1e-06      mu >= 0  qGlc >= -50  qAce >= -50 
      -5e+01       -5e+01       -5e+01       -5e+01       -5e+01       -5e+01        1e-06        1e-06        1e-06        0e+00       -5e+01       -5e+01 

$sys$times
 [1] 0.00000000 1.18888889 2.27694444 3.12833333 3.77138889 4.41555556 4.82277778 0.06666667 1.71666667 2.80000000 3.63333333 4.26666667 4.88333333

$sys$data_meas
             X       Glc        Ace
 [1,] 0.037800        NA         NA
 [2,] 0.071064        NA         NA
 [3,] 0.117936        NA         NA
 [4,] 0.184464        NA         NA
 [5,] 0.264600        NA         NA
 [6,] 0.379512        NA         NA
 [7,] 0.571536        NA         NA
 [8,]       NA 14.195819 0.01454522
 [9,]       NA 15.236019 0.34099626
[10,]       NA 13.698114 0.75501687
[11,]       NA 12.201922 1.16571823
[12,]       NA 11.396876 1.65940650
[13,]       NA  9.726532 2.22883589

$sys$nb_par
[1] 6

$sys$nb_conc
[1] 3


$result
$result$par
          X         Glc         Ace          mu        qGlc        qAce 
 0.02507698 14.82627485  0.15031848  0.63680045 -6.14842516  2.58805015 

$result$lastp
            X           Glc           Ace            mu          qGlc          qAce 
 1.134832e-08  1.240937e-07 -1.115157e-07 -1.035193e-07  5.483872e-07 -5.592276e-08 

$result$hci
         X        Glc        Ace         mu       qGlc       qAce 
0.01053965 0.69492902 0.30180730 0.09453195 1.64312679 0.71142068 

$result$ci_p
[1] 0.95

$result$sd_res
[1] 1.093801

$result$laststep
            X           Glc           Ace            mu          qGlc          qAce 
 1.134832e-08  1.240937e-07 -1.115157e-07 -1.035193e-07  5.483872e-07 -5.592276e-08 

$result$normp
[1] 5.852657e-07

$result$res
 [1] -0.63615113 -0.87992879 -0.55171654 -0.03112238  0.61383560  1.88882743 -1.53550978  1.34772875 -1.93489237 -0.15183332  0.90905409  0.01516062 -0.18521777  0.70096559  0.05748510 -0.50211939 -0.43375776 -0.34245028  0.51987674

$result$prevres
 [1] -0.63615170 -0.87992967 -0.55171770 -0.03112356  0.61383474  1.88882753 -1.53550851  1.34772848 -1.93489237 -0.15183313  0.90905434  0.01516075 -0.18521807  0.70096613  0.05748533 -0.50211945 -0.43375802 -0.34245059  0.51987660

$result$jacobian
              [,1]     [,2] [,3]          [,4]        [,5]       [,6]
 [1,]   50.0000000 0.000000    0  0.000000e+00 0.000000000 0.00000000
 [2,]  106.6026217 0.000000    0  3.178221e+00 0.000000000 0.00000000
 [3,]  213.1470882 0.000000    0  1.217046e+01 0.000000000 0.00000000
 [4,]  366.5545667 0.000000    0  2.875588e+01 0.000000000 0.00000000
 [5,]  552.0538128 0.000000    0  5.221048e+01 0.000000000 0.00000000
 [6,]  832.0156217 0.000000    0  9.212804e+01 0.000000000 0.00000000
 [7,] 1078.3318604 0.000000    0  1.304141e+02 0.000000000 0.00000000
 [8,]   -0.9102613 2.173913    0 -7.662702e-04 0.003712591 0.00000000
 [9,]  -41.6375611 2.173913    0 -1.056349e+00 0.169822937 0.00000000
[10,] -103.8544997 2.173913    0 -4.676235e+00 0.423580912 0.00000000
[11,] -191.2535697 2.173913    0 -1.180661e+01 0.780046716 0.00000000
[12,] -296.6887989 2.173913    0 -2.230652e+01 1.210074791 0.00000000
[13,] -449.4808475 2.173913    0 -3.991303e+01 1.833252365 0.00000000
[14,]    0.8812572 0.000000    5  7.418539e-04 0.000000000 0.00853896
[15,]   40.3108436 0.000000    5  1.022690e+00 0.000000000 0.39059275
[16,]  100.5453341 0.000000    5  4.527234e+00 0.000000000 0.97423610
[17,]  185.1595658 0.000000    5  1.143041e+01 0.000000000 1.79410745
[18,]  287.2352619 0.000000    5  2.159575e+01 0.000000000 2.78317202
[19,]  435.1588244 0.000000    5  3.864126e+01 0.000000000 4.21648044

$result$retres
$result$retres$res
 [1] -0.63615170 -0.87992967 -0.55171770 -0.03112356  0.61383474  1.88882753 -1.53550851  1.34772848 -1.93489237 -0.15183313  0.90905434  0.01516075 -0.18521807  0.70096613  0.05748533 -0.50211945 -0.43375802 -0.34245059  0.51987660

$result$retres$sim
       col
row              X       Glc       Ace
   [1,] 0.02507697 14.826275 0.1503186
   [2,] 0.05346541 14.552179 0.2656934
   [3,] 0.10690165 14.036242 0.4828660
   [4,] 0.18384153 13.293374 0.7955609
   [5,] 0.27687669 12.395102 1.1736694
   [6,] 0.41728855 11.039400 1.7443236
   [7,] 0.54082583  9.846625 2.2463971
   [8,] 0.02616449 14.815774 0.1547384
   [9,] 0.07482290 14.345969 0.3524933
  [10,] 0.14915578 13.628271 0.6545930
  [11,] 0.25357469 12.620087 1.0789666
  [12,] 0.37954206 11.403849 1.5909164
  [13,] 0.56208838  9.641331 2.3328112


$result$it
[1] 6

$result$btit
[1] 0

$result$history
NULL

$result$error
[1] 0

$result$mes
[1] ""

$result$resi
                  X          Glc         Ace
 [1,]  0.0127230339           NA          NA
 [2,]  0.0175985934           NA          NA
 [3,]  0.0110343540           NA          NA
 [4,]  0.0006224713           NA          NA
 [5,] -0.0122766948           NA          NA
 [6,] -0.0377765505           NA          NA
 [7,]  0.0307101703           NA          NA
 [8,]            NA -0.619955102 -0.14019323
 [9,]            NA  0.890050490 -0.01149707
[10,]            NA  0.069843238  0.10042389
[11,]            NA -0.418164997  0.08675160
[12,]            NA -0.006973943  0.06849012
[13,]            NA  0.085200314 -0.10397532
```
