## Supplementary material for "PhysioFit: a software to quantify cell growth parameters and extracellular fluxes": KEIO_ROBOT1_26_res.txt

```
Results (100 mc iterations)

optimal	mean	median	sd	CI_2.5	CI_97.5
X	0.0250769774298105	0.0250622808596032	0.0250463679620882	0.00334256880629186	0.0189294920049902	0.0314602731161393
Glc	14.8262748453938	14.8351179869089	14.8376315397478	0.234777765964298	14.3965939569401	15.281309188195
Ace	0.150318484654602	0.160266681213298	0.159274964926369	0.0800886280861579	1.00000000000009e-06	0.327118253230341
mu	0.63680044761039	0.638293227055181	0.635629775820017	0.0309744605513344	0.588031359723817	0.701977350991447
qGlc	-6.14842515685091	-6.16514914626661	-6.18869103531404	0.545117981735207	-7.25510116706014	-5.09781303640839
qAce	2.58805015194329	2.57023798699515	2.56987923011954	0.202445121512842	2.21063976856022	2.95751448424929
res	15.5531965569055	31.9466985941318	30.2803635504945	7.56830925410255	20.6153232962106	47.045566859545


Goodness of fit (khi2 test)

khi2 value	15.5531965569132
data points	19
fitted parameters	6
degrees of freedom	13
khi2 reduced value	1.19639973514717
p-value, i.e. P(X^2<=value)	0.725899274684101
conclusion	At level of 95% confidence, the model fits the data good enough with respect to the provided measurement SD.
```
