## Supplementary material for "PhysioFit: a software to quantify cell growth parameters and extracellular fluxes": KEIO_ROBOT2_9_log.txt

```
$sys
$sys$params
   X  Glc  Ace  Lac   mu qGlc qAce qLac 
 0.6  0.6  0.6  0.6  0.6  0.6  0.6  0.6 

$sys$to_est
[1] "X"    "Glc"  "Ace"  "Lac"  "mu"   "qGlc" "qAce" "qLac"

$sys$nconc
[1] "X"   "Glc" "Ace" "Lac"

$sys$nflux
[1] "mu"   "qGlc" "qAce" "qLac"

$sys$metab
[1] "Glc" "Ace" "Lac"

$sys$weight
      col
row       X  Glc Ace Lac
  [1,] 0.02 0.46 0.2 0.2
  [2,] 0.02 0.46 0.2 0.2
  [3,] 0.02 0.46 0.2 0.2
  [4,] 0.02 0.46 0.2 0.2
  [5,] 0.02 0.46 0.2 0.2
  [6,] 0.02 0.46 0.2 0.2
  [7,] 0.02 0.46 0.2 0.2
  [8,] 0.02 0.46 0.2 0.2

$sys$te_upc
   X  Glc  Ace  Lac   mu qGlc qAce qLac 
  50   50   50   50   50   50   50   50 

$sys$te_loc
     X    Glc    Ace    Lac     mu   qGlc   qAce   qLac 
 1e-06  1e-06  1e-06  1e-06  0e+00 -5e+01 -5e+01 -5e+01 

$sys$u
              X Glc Ace Lac mu qGlc qAce qLac
X <= 50      -1   0   0   0  0    0    0    0
Glc <= 50     0  -1   0   0  0    0    0    0
Ace <= 50     0   0  -1   0  0    0    0    0
Lac <= 50     0   0   0  -1  0    0    0    0
mu <= 50      0   0   0   0 -1    0    0    0
qGlc <= 50    0   0   0   0  0   -1    0    0
qAce <= 50    0   0   0   0  0    0   -1    0
qLac <= 50    0   0   0   0  0    0    0   -1
X >= 1e-06    1   0   0   0  0    0    0    0
Glc >= 1e-06  0   1   0   0  0    0    0    0
Ace >= 1e-06  0   0   1   0  0    0    0    0
Lac >= 1e-06  0   0   0   1  0    0    0    0
mu >= 0       0   0   0   0  1    0    0    0
qGlc >= -50   0   0   0   0  0    1    0    0
qAce >= -50   0   0   0   0  0    0    1    0
qLac >= -50   0   0   0   0  0    0    0    1

$sys$co
     X <= 50    Glc <= 50    Ace <= 50    Lac <= 50     mu <= 50   qGlc <= 50   qAce <= 50   qLac <= 50   X >= 1e-06 Glc >= 1e-06 Ace >= 1e-06 Lac >= 1e-06      mu >= 0  qGlc >= -50  qAce >= -50  qLac >= -50 
      -5e+01       -5e+01       -5e+01       -5e+01       -5e+01       -5e+01       -5e+01       -5e+01        1e-06        1e-06        1e-06        1e-06        0e+00       -5e+01       -5e+01       -5e+01 

$sys$times
[1] 2.501389 3.341944 3.997500 4.523333 1.950000 3.250000 4.083333 4.766667

$sys$data_meas
            X      Glc       Ace Lac
[1,] 0.114912       NA        NA  NA
[2,] 0.175392       NA        NA  NA
[3,] 0.243432       NA        NA  NA
[4,] 0.356832       NA        NA  NA
[5,]       NA 13.75995 0.3909111   0
[6,]       NA 12.99478 0.9306748   0
[7,]       NA 12.00992 1.4539278   0
[8,]       NA 10.66812 1.9237768   0

$sys$nb_par
[1] 8

$sys$nb_conc
[1] 4


$result
$result$par
            X           Glc           Ace           Lac            mu          qGlc          qAce          qLac 
 2.539986e-02  1.431566e+01  2.114262e-01  1.000000e-06  5.790429e-01 -5.561001e+00  2.736922e+00 -2.106757e-06 

$result$lastp
            X           Glc           Ace           Lac            mu          qGlc          qAce          qLac 
 2.986181e-09  3.445287e-08 -5.648071e-08 -4.235165e-22 -2.893009e-08  1.013151e-07  6.241908e-08 -2.830365e-13 

$result$hci
          X         Glc         Ace         Lac          mu        qGlc        qAce        qLac 
0.007129292 0.432916218 0.190363559 0.180416812 0.067639670 1.045681179 0.458306795 0.441380340 

$result$ci_p
[1] 0.95

$result$sd_res
[1] 0.3977236

$result$laststep
            X           Glc           Ace           Lac            mu          qGlc          qAce          qLac 
 2.986181e-09  3.445287e-08 -5.648071e-08 -4.235165e-22 -2.893009e-08  1.013151e-07  6.241908e-08 -2.830365e-13 

$result$normp
[1] 1.392259e-07

$result$res
 [1] -3.400670e-01  2.502540e-02  6.834352e-01 -4.112029e-01  9.818710e-02 -8.007208e-02 -9.843947e-02  8.032444e-02  3.589451e-01 -2.551512e-01 -4.270662e-01  3.232723e-01  4.032904e-06  2.428180e-06  5.466319e-07 -1.839285e-06

$result$prevres
 [1] -3.400673e-01  2.502522e-02  6.834352e-01 -4.112026e-01  9.818710e-02 -8.007204e-02 -9.843945e-02  8.032438e-02  3.589452e-01 -2.551511e-01 -4.270663e-01  3.232722e-01  4.032905e-06  2.428181e-06  5.466327e-07 -1.839284e-06

$result$jacobian
               [,1]     [,2] [,3] [,4]          [,5]      [,6]      [,7]      [,8]
 [1,]  2.128174e+02 0.000000    0    0  1.352134e+01 0.0000000 0.0000000 0.0000000
 [2,]  3.462470e+02 0.000000    0    0  2.939115e+01 0.0000000 0.0000000 0.0000000
 [3,]  5.061065e+02 0.000000    0    0  5.138800e+01 0.0000000 0.0000000 0.0000000
 [4,]  6.862399e+02 0.000000    0    0  7.884350e+01 0.0000000 0.0000000 0.0000000
 [5,] -4.369670e+01 2.173913    0    0 -1.281590e+00 0.1995846 0.0000000 0.0000000
 [6,] -1.162036e+02 2.173913    0    0 -6.218708e+00 0.5307599 0.0000000 0.0000000
 [7,] -2.012185e+02 2.173913    0    0 -1.420846e+01 0.9190650 0.0000000 0.0000000
 [8,] -3.090224e+02 2.173913    0    0 -2.638655e+01 1.4114594 0.0000000 0.0000000
 [9,]  4.946362e+01 0.000000    5    0  1.450729e+00 0.0000000 0.4590445 0.0000000
[10,]  1.315398e+02 0.000000    5    0  7.039430e+00 0.0000000 1.2207478 0.0000000
[11,]  2.277745e+02 0.000000    5    0  1.608364e+01 0.0000000 2.1138495 0.0000000
[12,]  3.498060e+02 0.000000    5    0  2.986895e+01 0.0000000 3.2463565 0.0000000
[13,] -3.807483e-05 0.000000    0    5 -1.116705e-06 0.0000000 0.0000000 0.4590445
[14,] -1.012533e-04 0.000000    0    5 -5.418630e-06 0.0000000 0.0000000 1.2207478
[15,] -1.753304e-04 0.000000    0    5 -1.238045e-05 0.0000000 0.0000000 2.1138495
[16,] -2.692646e-04 0.000000    0    5 -2.299175e-05 0.0000000 0.0000000 3.2463565

$result$retres
$result$retres$res
 [1] -3.400673e-01  2.502522e-02  6.834352e-01 -4.112026e-01  9.818710e-02 -8.007204e-02 -9.843945e-02  8.032438e-02  3.589452e-01 -2.551511e-01 -4.270663e-01  3.232722e-01  4.032905e-06  2.428181e-06  5.466327e-07 -1.839284e-06

$result$retres$sim
      col
row             X      Glc       Ace           Lac
  [1,] 0.10811065 13.52133 0.6023696  6.990697e-07
  [2,] 0.17589250 12.87037 0.9227494  4.524561e-07
  [3,] 0.25710070 12.09046 1.3065906  1.569928e-07
  [4,] 0.34860795 11.21165 1.7391115 -1.759420e-07
  [5,] 0.07856116 13.80512 0.4627001  8.065809e-07
  [6,] 0.16677294 12.95795 0.8796446  4.856362e-07
  [7,] 0.27020179 11.96464 1.3685145  1.093265e-07
  [8,] 0.40135583 10.70507 1.9884312 -3.678569e-07


$result$it
[1] 7

$result$btit
[1] 0

$result$history
NULL

$result$error
[1] 0

$result$mes
[1] ""

$result$resi
                 X         Glc         Ace           Lac
[1,]  0.0068013458          NA          NA            NA
[2,] -0.0005005043          NA          NA            NA
[3,] -0.0136687040          NA          NA            NA
[4,]  0.0082240527          NA          NA            NA
[5,]            NA -0.04516607 -0.07178905 -8.065809e-07
[6,]            NA  0.03683314  0.05103023 -4.856362e-07
[7,]            NA  0.04528214  0.08541326 -1.093265e-07
[8,]            NA -0.03694922 -0.06465444  3.678569e-07
```
