## Supplementary material for "PhysioFit: a software to quantify cell growth parameters and extracellular fluxes": KEIO_ROBOT2_9_res.txt

```
Results (100 mc iterations)

optimal	mean	median	sd	CI_2.5	CI_97.5
X	0.0253998641352519	0.0259307662410229	0.0256889527218927	0.00523911069412674	0.0177129568667443	0.0371292593336334
Glc	14.3156647410535	14.4242504858694	14.3756010827122	0.389416164318847	13.7583031166499	15.3256540488458
Ace	0.211426223188872	0.217457657827903	0.204125964904124	0.14316121150767	9.99999999990418e-07	0.537530073619913
Lac	1e-06	0.0863322511054338	0.0707536186872995	0.0768911316653726	9.99999999989418e-07	0.244673649320963
mu	0.579042909151731	0.578493897618866	0.577592377836727	0.0454912023854683	0.492448120029332	0.66004915535739
qGlc	-5.56100062444278	-5.80629837331929	-5.763067426896	0.891178138301432	-7.6728396943696	-3.97341589413654
qAce	2.73692211106106	2.70528320059065	2.76204991543931	0.389344795375838	1.95317598592001	3.30477963097899
qLac	-2.10675731006388e-06	-0.00996914073333711	-0.00590625172986522	0.210061008767572	-0.412916851579423	0.432131019063129
res	1.26547218765627	19.3667128199918	18.7445971901559	5.86562984986204	8.90854609791625	31.2177724720842


Goodness of fit (khi2 test)

khi2 value	1.26547218765646
data points	16
fitted parameters	8
degrees of freedom	8
khi2 reduced value	0.158184023457058
p-value, i.e. P(X^2<=value)	0.00404806643874257
conclusion	At level of 95% confidence, the model fits the data good enough with respect to the provided measurement SD.
```
