## Supplementary material for "PhysioFit: a software to quantify cell growth parameters and extracellular fluxes": KEIO_ROBOT5_16_log.txt

```
$sys
$sys$params
   X  Glc  Ace   mu qGlc qAce 
 0.6  0.6  0.6  0.6  0.6  0.6 

$sys$to_est
[1] "X"    "Glc"  "Ace"  "mu"   "qGlc" "qAce"

$sys$nconc
[1] "X"   "Glc" "Ace"

$sys$nflux
[1] "mu"   "qGlc" "qAce"

$sys$metab
[1] "Glc" "Ace"

$sys$weight
       col
row        X  Glc Ace
   [1,] 0.02 0.46 0.2
   [2,] 0.02 0.46 0.2
   [3,] 0.02 0.46 0.2
   [4,] 0.02 0.46 0.2
   [5,] 0.02 0.46 0.2
   [6,] 0.02 0.46 0.2
   [7,] 0.02 0.46 0.2
   [8,] 0.02 0.46 0.2
   [9,] 0.02 0.46 0.2
  [10,] 0.02 0.46 0.2
  [11,] 0.02 0.46 0.2
  [12,] 0.02 0.46 0.2
  [13,] 0.02 0.46 0.2
  [14,] 0.02 0.46 0.2

$sys$te_upc
   X  Glc  Ace   mu qGlc qAce 
  50   50   50   50   50   50 

$sys$te_loc
     X    Glc    Ace     mu   qGlc   qAce 
 1e-06  1e-06  1e-06  0e+00 -5e+01 -5e+01 

$sys$u
              X Glc Ace mu qGlc qAce
X <= 50      -1   0   0  0    0    0
Glc <= 50     0  -1   0  0    0    0
Ace <= 50     0   0  -1  0    0    0
mu <= 50      0   0   0 -1    0    0
qGlc <= 50    0   0   0  0   -1    0
qAce <= 50    0   0   0  0    0   -1
X >= 1e-06    1   0   0  0    0    0
Glc >= 1e-06  0   1   0  0    0    0
Ace >= 1e-06  0   0   1  0    0    0
mu >= 0       0   0   0  1    0    0
qGlc >= -50   0   0   0  0    1    0
qAce >= -50   0   0   0  0    0    1

$sys$co
     X <= 50    Glc <= 50    Ace <= 50     mu <= 50   qGlc <= 50   qAce <= 50   X >= 1e-06 Glc >= 1e-06 Ace >= 1e-06      mu >= 0  qGlc >= -50  qAce >= -50 
      -5e+01       -5e+01       -5e+01       -5e+01       -5e+01       -5e+01        1e-06        1e-06        1e-06        0e+00       -5e+01       -5e+01 

$sys$times
 [1] 1.828889 2.261389 2.774167 3.208889 3.706389 4.225833 4.635556 4.967500 2.800000 3.733333 4.283333 4.750000 5.116667 5.433333

$sys$data_meas
             X       Glc       Ace
 [1,] 0.061992        NA        NA
 [2,] 0.080136        NA        NA
 [3,] 0.110376        NA        NA
 [4,] 0.136080        NA        NA
 [5,] 0.196560        NA        NA
 [6,] 0.243432        NA        NA
 [7,] 0.326592        NA        NA
 [8,] 0.435456        NA        NA
 [9,]       NA 12.382593 0.6512087
[10,]       NA 11.622903 1.1231951
[11,]       NA 10.871863 1.4903645
[12,]       NA  9.910935 1.8568520
[13,]       NA  9.238721 2.2485198
[14,]       NA  9.031997 2.5279484

$sys$nb_par
[1] 6

$sys$nb_conc
[1] 3


$result
$result$par
          X         Glc         Ace          mu        qGlc        qAce 
 0.01860322 12.92058838  0.37398177  0.62636020 -4.91554398  2.60116138 

$result$lastp
            X           Glc           Ace            mu          qGlc          qAce 
-5.315533e-09 -3.590840e-07  1.575293e-07  6.543482e-08  4.374896e-07 -1.652627e-07 

$result$hci
          X         Glc         Ace          mu        qGlc        qAce 
0.004612106 0.523611865 0.231444303 0.054962255 0.938240780 0.411520695 

$result$ci_p
[1] 0.95

$result$sd_res
[1] 0.5612529

$result$laststep
            X           Glc           Ace            mu          qGlc          qAce 
-5.315533e-09 -3.590840e-07  1.575293e-07  6.543482e-08  4.374896e-07 -1.652627e-07 

$result$normp
[1] 6.138206e-07

$result$res
 [1] -0.1750349 -0.1722711 -0.2319099  0.1375346 -0.3484478  0.9531060  0.6350217 -0.8874723 -0.3464228 -0.1511197  0.1286443  0.6414620  0.4972737 -0.7698375  0.4589518 -0.1286550 -0.3178586 -0.2319696 -0.2362392  0.4557706

$result$prevres
 [1] -0.1750344 -0.1722706 -0.2319094  0.1375352 -0.3484474  0.9531061  0.6350214 -0.8874731 -0.3464224 -0.1511196  0.1286443  0.6414619  0.4972735 -0.7698377  0.4589515 -0.1286551 -0.3178586 -0.2319695 -0.2362391  0.4557708

$result$jacobian
            [,1]     [,2] [,3]       [,4]      [,5]      [,6]
 [1,]  157.20742 0.000000    0   5.348706 0.0000000 0.0000000
 [2,]  206.12172 0.000000    0   8.671362 0.0000000 0.0000000
 [3,]  284.19210 0.000000    0  14.666716 0.0000000 0.0000000
 [4,]  373.13604 0.000000    0  22.274615 0.0000000 0.0000000
 [5,]  509.56491 0.000000    0  35.134908 0.0000000 0.0000000
 [6,]  705.50690 0.000000    0  55.462821 0.0000000 0.0000000
 [7,]  911.91813 0.000000    0  78.640445 0.0000000 0.0000000
 [8,] 1122.67216 0.000000    0 103.747861 0.0000000 0.0000000
 [9,]  -81.49012 2.173913    0  -2.713103 0.3084052 0.0000000
[10,] -159.76665 2.173913    0  -7.535849 0.6046483 0.0000000
[11,] -232.49233 2.173913    0 -12.980173 0.8798838 0.0000000
[12,] -317.21716 2.173913    0 -20.117033 1.2005310 0.0000000
[13,] -403.52059 2.173913    0 -28.048867 1.5271525 0.0000000
[14,] -495.79013 2.173913    0 -37.112443 1.8763531 0.0000000
[15,]   99.18100 0.000000    5   3.302097 0.0000000 0.7093319
[16,]  194.45077 0.000000    5   9.171824 0.0000000 1.3906911
[17,]  282.96464 0.000000    5  15.798070 0.0000000 2.0237328
[18,]  386.08258 0.000000    5  24.484287 0.0000000 2.7612213
[19,]  491.12183 0.000000    5  34.138061 0.0000000 3.5124507
[20,]  603.42238 0.000000    5  45.169271 0.0000000 4.3156122

$result$retres
$result$retres$res
 [1] -0.1750344 -0.1722706 -0.2319094  0.1375352 -0.3484474  0.9531061  0.6350214 -0.8874731 -0.3464224 -0.1511196  0.1286443  0.6414619  0.4972735 -0.7698377  0.4589515 -0.1286551 -0.3178586 -0.2319695 -0.2362391  0.4557708

$result$retres$sim
       col
row              X       Glc       Ace
   [1,] 0.05849131 12.607555 0.5396297
   [2,] 0.07669059 12.464731 0.6152080
   [3,] 0.10573781 12.236775 0.7358359
   [4,] 0.13883070 11.977068 0.8732648
   [5,] 0.18959105 11.578712 1.0840634
   [6,] 0.26249412 11.006584 1.3868168
   [7,] 0.33929243 10.403886 1.7057465
   [8,] 0.41770654  9.788509 2.0313862
   [9,] 0.10746267 12.223238 0.7429990
  [10,] 0.19281792 11.553388 1.0974640
  [11,] 0.27212034 10.931039 1.4267928
  [12,] 0.36450701 10.206008 1.8104581
  [13,] 0.45861505  9.467467 2.2012719
  [14,] 0.55922872  8.677872 2.6191025


$result$it
[1] 7

$result$btit
[1] 0

$result$history
NULL

$result$error
[1] 0

$result$mes
[1] ""

$result$resi
                 X         Glc         Ace
 [1,]  0.003500687          NA          NA
 [2,]  0.003445411          NA          NA
 [3,]  0.004638188          NA          NA
 [4,] -0.002750703          NA          NA
 [5,]  0.006968948          NA          NA
 [6,] -0.019062122          NA          NA
 [7,] -0.012700428          NA          NA
 [8,]  0.017749462          NA          NA
 [9,]           NA  0.15935431 -0.09179029
[10,]           NA  0.06951500  0.02573102
[11,]           NA -0.05917636  0.06357171
[12,]           NA -0.29507249  0.04639390
[13,]           NA -0.22874581  0.04724781
[14,]           NA  0.35412535 -0.09115415
```
