## Supplementary material for "PhysioFit: a software to quantify cell growth parameters and extracellular fluxes": KEIO_ROBOT5_16_res.txt

```
Results (100 mc iterations)

optimal	mean	median	sd	CI_2.5	CI_97.5
X	0.0186032233493763	0.019227416557623	0.0187627339294858	0.00283208092051872	0.0145038557127292	0.0259833202243335
Glc	12.9205883836268	12.9450363503314	12.940783877506	0.238382209581158	12.5543174381664	13.4389073000362
Ace	0.37398177185785	0.350759574412019	0.352484348633893	0.0926376788895518	0.197963624064373	0.519564880619453
mu	0.626360200924325	0.621882796269109	0.624219415313839	0.0298661132782315	0.562160387244527	0.680084693974785
qGlc	-4.91554397579415	-4.9311187920984	-4.89763922951827	0.516205216111001	-5.98044550748481	-4.05666408272866
qAce	2.60116137791334	2.6179161777885	2.62699551983008	0.208334948967277	2.21883279097018	3.00169877902368
res	4.41006737216672	35.7482026699066	35.4120784813323	8.52352010976518	20.7604134635421	54.0290038026377


Goodness of fit (khi2 test)

khi2 value	4.41006737216938
data points	20
fitted parameters	6
degrees of freedom	14
khi2 reduced value	0.315004812297813
p-value, i.e. P(X^2<=value)	0.00754955776127364
conclusion	At level of 95% confidence, the model fits the data good enough with respect to the provided measurement SD.
```
