## Supplementary material for "PhysioFit: a software to quantify cell growth parameters and extracellular fluxes": KEIO_ROBOT1_9_log.txt

```
$sys
$sys$params
   X  Glc  Ace   mu qGlc qAce 
 0.6  0.6  0.6  0.6  0.6  0.6 

$sys$to_est
[1] "X"    "Glc"  "Ace"  "mu"   "qGlc" "qAce"

$sys$nconc
[1] "X"   "Glc" "Ace"

$sys$nflux
[1] "mu"   "qGlc" "qAce"

$sys$metab
[1] "Glc" "Ace"

$sys$weight
       col
row        X  Glc Ace
   [1,] 0.02 0.46 0.2
   [2,] 0.02 0.46 0.2
   [3,] 0.02 0.46 0.2
   [4,] 0.02 0.46 0.2
   [5,] 0.02 0.46 0.2
   [6,] 0.02 0.46 0.2
   [7,] 0.02 0.46 0.2
   [8,] 0.02 0.46 0.2
   [9,] 0.02 0.46 0.2
  [10,] 0.02 0.46 0.2
  [11,] 0.02 0.46 0.2
  [12,] 0.02 0.46 0.2
  [13,] 0.02 0.46 0.2

$sys$te_upc
   X  Glc  Ace   mu qGlc qAce 
  50   50   50   50   50   50 

$sys$te_loc
     X    Glc    Ace     mu   qGlc   qAce 
 1e-06  1e-06  1e-06  0e+00 -5e+01 -5e+01 

$sys$u
              X Glc Ace mu qGlc qAce
X <= 50      -1   0   0  0    0    0
Glc <= 50     0  -1   0  0    0    0
Ace <= 50     0   0  -1  0    0    0
mu <= 50      0   0   0 -1    0    0
qGlc <= 50    0   0   0  0   -1    0
qAce <= 50    0   0   0  0    0   -1
X >= 1e-06    1   0   0  0    0    0
Glc >= 1e-06  0   1   0  0    0    0
Ace >= 1e-06  0   0   1  0    0    0
mu >= 0       0   0   0  1    0    0
qGlc >= -50   0   0   0  0    1    0
qAce >= -50   0   0   0  0    0    1

$sys$co
     X <= 50    Glc <= 50    Ace <= 50     mu <= 50   qGlc <= 50   qAce <= 50   X >= 1e-06 Glc >= 1e-06 Ace >= 1e-06      mu >= 0  qGlc >= -50  qAce >= -50 
      -5e+01       -5e+01       -5e+01       -5e+01       -5e+01       -5e+01        1e-06        1e-06        1e-06        0e+00       -5e+01       -5e+01 

$sys$times
 [1] 0.00000000 1.18888889 2.27694444 3.12833333 3.77138889 4.41555556 4.82277778 0.06666667 1.71666667 2.80000000 3.63333333 4.26666667 4.88333333

$sys$data_meas
             X      Glc        Ace
 [1,] 0.034776       NA         NA
 [2,] 0.066528       NA         NA
 [3,] 0.114912       NA         NA
 [4,] 0.175392       NA         NA
 [5,] 0.243432       NA         NA
 [6,] 0.356832       NA         NA
 [7,] 0.430920       NA         NA
 [8,]       NA 15.98077 0.01551046
 [9,]       NA 15.23509 0.35145215
[10,]       NA 13.46681 0.68917550
[11,]       NA 12.86281 1.10461358
[12,]       NA 11.75881 1.57621860
[13,]       NA 10.06441 2.03946323

$sys$nb_par
[1] 6

$sys$nb_conc
[1] 3


$result
$result$par
          X         Glc         Ace          mu        qGlc        qAce 
 0.03652103 15.74297923  0.08039951  0.51119068 -7.27691564  2.55310514 

$result$lastp
            X           Glc           Ace            mu          qGlc          qAce 
 3.304135e-09  2.884296e-07 -8.011500e-08 -2.470669e-08 -6.686526e-07  1.736161e-07 

$result$hci
          X         Glc         Ace          mu        qGlc        qAce 
0.006747915 0.339136403 0.146232157 0.042451141 0.834319061 0.350839652 

$result$ci_p
[1] 0.95

$result$sd_res
[1] 0.5041791

$result$laststep
            X           Glc           Ace            mu          qGlc          qAce 
 3.304135e-09  2.884296e-07 -8.011500e-08 -2.470669e-08 -6.686526e-07  1.736161e-07 

$result$normp
[1] 7.533062e-07

$result$res
 [1]  0.08725148  0.02676575  0.10245287  0.26743227  0.38259460 -0.39147452 -0.05756151 -0.55611233 -0.48378692  1.34937384  0.15079699 -0.21734122 -0.24293036  0.35606158 -0.07390446 -0.13979299 -0.19022126 -0.31447903  0.36233616

$result$prevres
 [1]  0.08725132  0.02676554  0.10245267  0.26743215  0.38259463 -0.39147419 -0.05756089 -0.55611294 -0.48378730  1.34937372  0.15079712 -0.21734086 -0.24292974  0.35606198 -0.07390424 -0.13979293 -0.19022135 -0.31447925  0.36233579

$result$jacobian
              [,1]     [,2] [,3]          [,4]        [,5]       [,6]
 [1,]   50.0000000 0.000000    0   0.000000000 0.000000000 0.00000000
 [2,]   91.8146581 0.000000    0   3.986541259 0.000000000 0.00000000
 [3,]  160.1283770 0.000000    0  13.315691037 0.000000000 0.00000000
 [4,]  247.4473765 0.000000    0  28.270848904 0.000000000 0.00000000
 [5,]  343.7525146 0.000000    0  47.346750149 0.000000000 0.00000000
 [6,]  477.8103894 0.000000    0  77.051999960 0.000000000 0.00000000
 [7,]  588.3854117 0.000000    0 103.633966612 0.000000000 0.00000000
 [8,]   -1.0728017 2.173913    0  -0.001313412 0.005384125 0.00000000
 [9,]  -43.4788941 2.173913    0  -1.559770061 0.218209756 0.00000000
[10,]  -98.5410960 2.173913    0  -6.201142118 0.494553252 0.00000000
[11,] -167.3129233 2.173913    0 -14.354256013 0.839701948 0.00000000
[12,] -243.1088266 2.173913    0 -25.335642448 1.220102735 0.00000000
[13,] -344.6682155 2.173913    0 -42.364546123 1.729804048 0.00000000
[14,]    0.8657025 0.000000    5   0.001059864 0.000000000 0.01238349
[15,]   35.0855020 0.000000    5   1.258663927 0.000000000 0.50188244
[16,]   79.5182098 0.000000    5   5.004041356 0.000000000 1.13747248
[17,]  135.0139654 0.000000    5  11.583235694 0.000000000 1.93131448
[18,]  196.1778329 0.000000    5  20.444718114 0.000000000 2.80623629
[19,]  278.1316686 0.000000    5  34.186273560 0.000000000 3.97854931

$result$retres
$result$retres$res
 [1]  0.08725132  0.02676554  0.10245267  0.26743215  0.38259463 -0.39147419 -0.05756089 -0.55611294 -0.48378730  1.34937372  0.15079712 -0.21734086 -0.24292974  0.35606198 -0.07390424 -0.13979293 -0.19022135 -0.31447925  0.36233579

$result$retres$sim
       col
row              X       Glc        Ace
   [1,] 0.03652103 15.742979 0.08039959
   [2,] 0.06706331 15.308203 0.23294082
   [3,] 0.11696105 14.597897 0.48215148
   [4,] 0.18074064 13.689980 0.80069402
   [5,] 0.25108389 12.688628 1.15201828
   [6,] 0.34900252 11.294735 1.64106575
   [7,] 0.42976878 10.145008 2.04444702
   [8,] 0.03778709 15.724956 0.08672286
   [9,] 0.08783255 15.012548 0.33667130
  [10,] 0.15281410 14.087521 0.66121692
  [11,] 0.23397503 12.932177 1.06656931
  [12,] 0.32342541 11.658830 1.51332275
  [13,] 0.44328051  9.952666 2.11193039


$result$it
[1] 7

$result$btit
[1] 0

$result$history
NULL

$result$error
[1] 0

$result$mes
[1] ""

$result$resi
                  X         Glc         Ace
 [1,] -0.0017450263          NA          NA
 [2,] -0.0005353109          NA          NA
 [3,] -0.0020490534          NA          NA
 [4,] -0.0053486430          NA          NA
 [5,] -0.0076518927          NA          NA
 [6,]  0.0078294838          NA          NA
 [7,]  0.0011512178          NA          NA
 [8,]            NA  0.25581195 -0.07121240
 [9,]            NA  0.22254216  0.01478085
[10,]            NA -0.62071191  0.02795859
[11,]            NA -0.06936668  0.03804427
[12,]            NA  0.09997679  0.06289585
[13,]            NA  0.11174768 -0.07246716
```
