## Supplementary material for "PhysioFit: a software to quantify cell growth parameters and extracellular fluxes": KEIO_ROBOT1_9_res.txt

```
Results (100 mc iterations)

optimal	mean	median	sd	CI_2.5	CI_97.5
X	0.036521029624787	0.0371860676799604	0.0369366195505405	0.00432521410470838	0.0291536202549547	0.0462511412413223
Glc	15.742979234891	15.7361115096094	15.7238585085504	0.19702954539677	15.4137574515638	16.1752577034418
Ace	0.0803995096434231	0.0906498070476535	0.0775244576186213	0.0721237315248692	9.99999999997531e-07	0.268693899158366
mu	0.511190683943795	0.508633933088738	0.5125990525686	0.0259699596645693	0.456398344812492	0.558556120417426
qGlc	-7.27691563696831	-7.21752374214203	-7.13276601915036	0.536247956424873	-8.22304963736695	-6.380756036445
qAce	2.55310513623904	2.52915838511419	2.53187205707962	0.202593119057912	2.18421285103263	2.94771686101428
res	3.30455512959934	30.6692063789287	29.0949976299977	8.25111589592318	19.0319908603101	47.7613742766238


Goodness of fit (khi2 test)

khi2 value	3.3045551296015
data points	19
fitted parameters	6
degrees of freedom	13
khi2 reduced value	0.254196548430884
p-value, i.e. P(X^2<=value)	0.00340642471396051
conclusion	At level of 95% confidence, the model fits the data good enough with respect to the provided measurement SD.
```
