## Supplementary material for "PhysioFit: a software to quantify cell growth parameters and extracellular fluxes": KEIO_ROBOT1_6_log.txt

```
$sys
$sys$params
   X  Glc  Ace   mu qGlc qAce 
 0.6  0.6  0.6  0.6  0.6  0.6 

$sys$to_est
[1] "X"    "Glc"  "Ace"  "mu"   "qGlc" "qAce"

$sys$nconc
[1] "X"   "Glc" "Ace"

$sys$nflux
[1] "mu"   "qGlc" "qAce"

$sys$metab
[1] "Glc" "Ace"

$sys$weight
       col
row        X  Glc Ace
   [1,] 0.02 0.46 0.2
   [2,] 0.02 0.46 0.2
   [3,] 0.02 0.46 0.2
   [4,] 0.02 0.46 0.2
   [5,] 0.02 0.46 0.2
   [6,] 0.02 0.46 0.2
   [7,] 0.02 0.46 0.2
   [8,] 0.02 0.46 0.2
   [9,] 0.02 0.46 0.2
  [10,] 0.02 0.46 0.2
  [11,] 0.02 0.46 0.2
  [12,] 0.02 0.46 0.2
  [13,] 0.02 0.46 0.2

$sys$te_upc
   X  Glc  Ace   mu qGlc qAce 
  50   50   50   50   50   50 

$sys$te_loc
     X    Glc    Ace     mu   qGlc   qAce 
 1e-06  1e-06  1e-06  0e+00 -5e+01 -5e+01 

$sys$u
              X Glc Ace mu qGlc qAce
X <= 50      -1   0   0  0    0    0
Glc <= 50     0  -1   0  0    0    0
Ace <= 50     0   0  -1  0    0    0
mu <= 50      0   0   0 -1    0    0
qGlc <= 50    0   0   0  0   -1    0
qAce <= 50    0   0   0  0    0   -1
X >= 1e-06    1   0   0  0    0    0
Glc >= 1e-06  0   1   0  0    0    0
Ace >= 1e-06  0   0   1  0    0    0
mu >= 0       0   0   0  1    0    0
qGlc >= -50   0   0   0  0    1    0
qAce >= -50   0   0   0  0    0    1

$sys$co
     X <= 50    Glc <= 50    Ace <= 50     mu <= 50   qGlc <= 50   qAce <= 50   X >= 1e-06 Glc >= 1e-06 Ace >= 1e-06      mu >= 0  qGlc >= -50  qAce >= -50 
      -5e+01       -5e+01       -5e+01       -5e+01       -5e+01       -5e+01        1e-06        1e-06        1e-06        0e+00       -5e+01       -5e+01 

$sys$times
 [1] 0.00000000 1.18888889 2.27694444 3.12833333 3.77138889 4.41555556 4.82277778 0.06666667 1.71666667 2.80000000 3.63333333 4.26666667 4.88333333

$sys$data_meas
             X      Glc        Ace
 [1,] 0.037800       NA         NA
 [2,] 0.063504       NA         NA
 [3,] 0.113400       NA         NA
 [4,] 0.178416       NA         NA
 [5,] 0.240408       NA         NA
 [6,] 0.403704       NA         NA
 [7,] 0.563976       NA         NA
 [8,]       NA 14.81943 0.01638905
 [9,]       NA 15.07427 0.34540267
[10,]       NA 13.42748 0.72077716
[11,]       NA 12.53666 1.14134785
[12,]       NA 11.70614 1.61033106
[13,]       NA 10.04751 2.07756676

$sys$nb_par
[1] 6

$sys$nb_conc
[1] 3


$result
$result$par
         X        Glc        Ace         mu       qGlc       qAce 
 0.0227261 14.9175719  0.1777326  0.6581540 -6.0601471  2.4688172 

$result$lastp
            X           Glc           Ace            mu          qGlc          qAce 
-4.929269e-09 -1.037143e-07  6.133622e-08  4.987808e-08 -1.006155e-07 -1.736169e-08 

$result$hci
          X         Glc         Ace          mu        qGlc        qAce 
0.008035019 0.557155185 0.241731335 0.079290278 1.353877984 0.584012177 

$result$ci_p
[1] 0.95

$result$sd_res
[1] 0.8845172

$result$laststep
            X           Glc           Ace            mu          qGlc          qAce 
-4.929269e-09 -1.037143e-07  6.133622e-08  4.987808e-08 -1.006155e-07 -1.736169e-08 

$result$normp
[1] 1.65698e-07

$result$res
 [1] -0.75369486 -0.69024674 -0.58465972 -0.01496274  1.57778744  0.59285462 -1.03426424  0.19294371 -1.29374337  0.82176810  0.65975065 -0.10552629 -0.27519280  0.82583641  0.05468385 -0.45000574 -0.58650956 -0.52265899  0.67865403

$result$prevres
 [1] -0.7536946 -0.6902463 -0.5846592 -0.0149622  1.5777878  0.5928546 -1.0342649  0.1929439 -1.2937433  0.8217681  0.6597505 -0.1055264 -0.2751928  0.8258361  0.0546837 -0.4500057 -0.5865094 -0.5226588  0.6786542

$result$jacobian
              [,1]     [,2] [,3]          [,4]        [,5]        [,6]
 [1,]   50.0000000 0.000000    0  0.000000e+00 0.000000000 0.000000000
 [2,]  109.3435654 0.000000    0  2.954334e+00 0.000000000 0.000000000
 [3,]  223.7664654 0.000000    0  1.157904e+01 0.000000000 0.000000000
 [4,]  391.8769500 0.000000    0  2.786043e+01 0.000000000 0.000000000
 [5,]  598.3509348 0.000000    0  5.128405e+01 0.000000000 0.000000000
 [6,]  914.2812646 0.000000    0  9.174665e+01 0.000000000 0.000000000
 [7,] 1195.3008141 0.000000    0  1.310085e+02 0.000000000 0.000000000
 [8,]   -0.8978353 2.173913    0 -6.851170e-04 0.003366965 0.000000000
 [9,]  -41.9381694 2.173913    0 -9.689360e-01 0.157271986 0.000000000
[10,] -106.3778465 2.173913    0 -4.369657e+00 0.398926692 0.000000000
[11,] -198.7204480 2.173913    0 -1.119965e+01 0.745219928 0.000000000
[12,] -311.8395789 2.173913    0 -2.141053e+01 1.169427056 0.000000000
[13,] -477.9652444 2.173913    0 -3.876147e+01 1.792413556 0.000000000
[14,]    0.8412601 0.000000    5  6.419458e-04 0.000000000 0.007744019
[15,]   39.2955234 0.000000    5  9.078806e-01 0.000000000 0.361725569
[16,]   99.6746690 0.000000    5  4.094312e+00 0.000000000 0.917531393
[17,]  186.1984947 0.000000    5  1.049393e+01 0.000000000 1.714005834
[18,]  292.1896602 0.000000    5  2.006139e+01 0.000000000 2.689682228
[19,]  447.8472643 0.000000    5  3.631899e+01 0.000000000 4.122551178

$result$retres
$result$retres$res
 [1] -0.7536946 -0.6902463 -0.5846592 -0.0149622  1.5777878  0.5928546 -1.0342649  0.1929439 -1.2937433  0.8217681  0.6597505 -0.1055264 -0.2751928  0.8258361  0.0546837 -0.4500057 -0.5865094 -0.5226588  0.6786542

$result$retres$sim
       col
row              X       Glc       Ace
   [1,] 0.02272611 14.917572 0.1777326
   [2,] 0.04969907 14.669210 0.2789115
   [3,] 0.10170682 14.190334 0.4739990
   [4,] 0.17811676 13.486767 0.7606222
   [5,] 0.27196376 12.622643 1.1126539
   [6,] 0.41556109 11.300428 1.6513054
   [7,] 0.54329070 10.124319 2.1304350
   [8,] 0.02374546 14.908186 0.1815563
   [9,] 0.07034033 14.479150 0.3563394
  [10,] 0.14350149 13.805497 0.6307760
  [11,] 0.24834204 12.840147 1.0240460
  [12,] 0.37677109 11.657598 1.5057993
  [13,] 0.56538076  9.920919 2.2132976


$result$it
[1] 8

$result$btit
[1] 0

$result$history
NULL

$result$error
[1] 0

$result$mes
[1] ""

$result$resi
                 X         Glc         Ace
 [1,]  0.015073892          NA          NA
 [2,]  0.013804927          NA          NA
 [3,]  0.011693184          NA          NA
 [4,]  0.000299244          NA          NA
 [5,] -0.031555757          NA          NA
 [6,] -0.011857091          NA          NA
 [7,]  0.020685298          NA          NA
 [8,]           NA -0.08875421 -0.16516722
 [9,]           NA  0.59512191 -0.01093674
[10,]           NA -0.37801331  0.09000115
[11,]           NA -0.30348525  0.11730189
[12,]           NA  0.04854215  0.10453176
[13,]           NA  0.12658870 -0.13573084
```
