## Supplementary material for "PhysioFit: a software to quantify cell growth parameters and extracellular fluxes": KEIO_ROBOT1_6_res.txt

```
Results (100 mc iterations)

optimal	mean	median	sd	CI_2.5	CI_97.5
X	0.0227261028416437	0.0231184759170629	0.0230838661778941	0.00324580739576116	0.0173432936137286	0.0298352984345253
Glc	14.9175718864592	14.933146793761	14.9208130415893	0.173985273686625	14.611340220504	15.2708079083259
Ace	0.17773261530004	0.176932622779295	0.183663514477747	0.0825210311817044	0.0104959831060294	0.325393884430934
mu	0.658153981234686	0.657496799485487	0.656331174923459	0.031255560981066	0.599692749732158	0.717974639135386
qGlc	-6.06014711296003	-6.07706542549924	-6.02149275649725	0.503214102655667	-7.00328564919216	-5.20246108828023
qAce	2.4688171671622	2.45164480255266	2.44148628506528	0.179419549034042	2.16781832807402	2.79536836727742
res	10.170817902834	31.6541774567999	31.3999045974079	7.09450370141403	18.6143620079279	48.5283273366477


Goodness of fit (khi2 test)

khi2 value	10.1708179028358
data points	19
fitted parameters	6
degrees of freedom	13
khi2 reduced value	0.782370607910445
p-value, i.e. P(X^2<=value)	0.320090122344808
conclusion	At level of 95% confidence, the model fits the data good enough with respect to the provided measurement SD.
```
