## Supplementary material for "PhysioFit: a software to quantify cell growth parameters and extracellular fluxes": KEIO_ROBOT1_8_log.txt

```
$sys
$sys$params
   X  Glc  Ace   mu qGlc qAce 
 0.6  0.6  0.6  0.6  0.6  0.6 

$sys$to_est
[1] "X"    "Glc"  "Ace"  "mu"   "qGlc" "qAce"

$sys$nconc
[1] "X"   "Glc" "Ace"

$sys$nflux
[1] "mu"   "qGlc" "qAce"

$sys$metab
[1] "Glc" "Ace"

$sys$weight
       col
row        X  Glc Ace
   [1,] 0.02 0.46 0.2
   [2,] 0.02 0.46 0.2
   [3,] 0.02 0.46 0.2
   [4,] 0.02 0.46 0.2
   [5,] 0.02 0.46 0.2
   [6,] 0.02 0.46 0.2
   [7,] 0.02 0.46 0.2
   [8,] 0.02 0.46 0.2
   [9,] 0.02 0.46 0.2
  [10,] 0.02 0.46 0.2
  [11,] 0.02 0.46 0.2
  [12,] 0.02 0.46 0.2
  [13,] 0.02 0.46 0.2

$sys$te_upc
   X  Glc  Ace   mu qGlc qAce 
  50   50   50   50   50   50 

$sys$te_loc
     X    Glc    Ace     mu   qGlc   qAce 
 1e-06  1e-06  1e-06  0e+00 -5e+01 -5e+01 

$sys$u
              X Glc Ace mu qGlc qAce
X <= 50      -1   0   0  0    0    0
Glc <= 50     0  -1   0  0    0    0
Ace <= 50     0   0  -1  0    0    0
mu <= 50      0   0   0 -1    0    0
qGlc <= 50    0   0   0  0   -1    0
qAce <= 50    0   0   0  0    0   -1
X >= 1e-06    1   0   0  0    0    0
Glc >= 1e-06  0   1   0  0    0    0
Ace >= 1e-06  0   0   1  0    0    0
mu >= 0       0   0   0  1    0    0
qGlc >= -50   0   0   0  0    1    0
qAce >= -50   0   0   0  0    0    1

$sys$co
     X <= 50    Glc <= 50    Ace <= 50     mu <= 50   qGlc <= 50   qAce <= 50   X >= 1e-06 Glc >= 1e-06 Ace >= 1e-06      mu >= 0  qGlc >= -50  qAce >= -50 
      -5e+01       -5e+01       -5e+01       -5e+01       -5e+01       -5e+01        1e-06        1e-06        1e-06        0e+00       -5e+01       -5e+01 

$sys$times
 [1] 0.00000000 1.18888889 2.27694444 3.12833333 3.77138889 4.41555556 4.82277778 0.06666667 1.71666667 2.80000000 3.63333333 4.26666667 4.88333333

$sys$data_meas
             X      Glc        Ace
 [1,] 0.034776       NA         NA
 [2,] 0.072576       NA         NA
 [3,] 0.113400       NA         NA
 [4,] 0.158760       NA         NA
 [5,] 0.219240       NA         NA
 [6,] 0.343224       NA         NA
 [7,] 0.406728       NA         NA
 [8,]       NA 15.54105 0.01695301
 [9,]       NA 15.57023 0.33775187
[10,]       NA 13.71705 0.72539132
[11,]       NA 12.41539 1.13407896
[12,]       NA 11.73938 1.64057309
[13,]       NA 10.25083 2.15744260

$sys$nb_par
[1] 6

$sys$nb_conc
[1] 3


$result
$result$par
          X         Glc         Ace          mu        qGlc        qAce 
 0.03462683 15.64415659  0.06671144  0.50994351 -7.46739035  2.86421883 

$result$lastp
            X           Glc           Ace            mu          qGlc          qAce 
 1.273712e-08  4.849937e-07 -1.461330e-07 -9.135212e-08 -6.051938e-07  1.099824e-07 

$result$hci
         X        Glc        Ace         mu       qGlc       qAce 
0.00909203 0.45895957 0.19846189 0.06032967 1.19936004 0.51023513 

$result$ci_p
[1] 0.95

$result$sd_res
[1] 0.6813212

$result$laststep
            X           Glc           Ace            mu          qGlc          qAce 
 1.273712e-08  4.849937e-07 -1.461330e-07 -9.135212e-08 -6.051938e-07  1.099824e-07 

$result$normp
[1] 8.021451e-07

$result$res
 [1] -0.007458422 -0.454259941 -0.140985297  0.596953125  0.885203767 -0.707004650 -0.084658090  0.186016797 -1.382332291  0.695399185  1.091283751 -0.119111304 -0.471256139  0.282420159  0.006073251 -0.211036578 -0.107377249 -0.275581189  0.305501607

$result$prevres
 [1] -0.007459059 -0.454260764 -0.140986181  0.596952425  0.885203491 -0.707004066 -0.084656617  0.186015760 -1.382332791  0.695399149  1.091284086 -0.119110737 -0.471255466  0.282420876  0.006073551 -0.211036615 -0.107377521 -0.275581565  0.305501273

$result$jacobian
              [,1]     [,2] [,3]          [,4]        [,5]       [,6]
 [1,]   50.0000000 0.000000    0   0.000000000 0.000000000 0.00000000
 [2,]   91.6786278 0.000000    0   3.774174425 0.000000000 0.00000000
 [3,]  159.6743220 0.000000    0  12.589257299 0.000000000 0.00000000
 [4,]  246.4838733 0.000000    0  26.700176170 0.000000000 0.00000000
 [5,]  342.1395292 0.000000    0  44.680411610 0.000000000 0.00000000
 [6,]  475.1864737 0.000000    0  72.654416270 0.000000000 0.00000000
 [7,]  584.8571734 0.000000    0  97.669657950 0.000000000 0.00000000
 [8,]   -1.1008365 2.173913    0  -0.001277815 0.005104657 0.00000000
 [9,]  -44.5623483 2.173913    0  -1.515267822 0.206638787 0.00000000
[10,] -100.9034123 2.173913    0  -6.017883409 0.467896319 0.00000000
[11,] -171.1902398 2.173913    0 -13.918244464 0.793821352 0.00000000
[12,] -248.5862649 2.173913    0 -24.549760024 1.152712240 0.00000000
[13,] -352.2089814 2.173913    0 -41.023320860 1.633218167 0.00000000
[14,]    0.9711538 0.000000    5   0.001127283 0.000000000 0.01174071
[15,]   39.3127355 0.000000    5   1.336763555 0.000000000 0.47526921
[16,]   89.0166096 0.000000    5   5.308954038 0.000000000 1.07616153
[17,]  151.0233837 0.000000    5  12.278622751 0.000000000 1.82578911
[18,]  219.3018650 0.000000    5  21.657705665 0.000000000 2.65123815
[19,]  310.7174345 0.000000    5  36.190618880 0.000000000 3.75640178

$result$retres
$result$retres$res
 [1] -0.007459059 -0.454260764 -0.140986181  0.596952425  0.885203491 -0.707004066 -0.084656617  0.186015760 -1.382332791  0.695399149  1.091284086 -0.119110737 -0.471255466  0.282420876  0.006073551 -0.211036615 -0.107377521 -0.275581565  0.305501273

$result$retres$sim
       col
row              X      Glc        Ace
   [1,] 0.03462682 15.64416 0.06671159
   [2,] 0.06349078 15.22148 0.22883288
   [3,] 0.11058028 14.53193 0.49332213
   [4,] 0.17069905 13.65157 0.83099342
   [5,] 0.23694407 12.68151 1.20307423
   [6,] 0.32908392 11.33226 1.72059947
   [7,] 0.40503487 10.22006 2.14719592
   [8,] 0.03582424 15.62662 0.07343718
   [9,] 0.08309892 14.93435 0.33896658
  [10,] 0.14438316 14.03693 0.68318399
  [11,] 0.22083671 12.91738 1.11260346
  [12,] 0.30502320 11.68459 1.58545678
  [13,] 0.41773743 10.03405 2.21854285


$result$it
[1] 7

$result$btit
[1] 0

$result$history
NULL

$result$error
[1] 0

$result$mes
[1] ""

$result$resi
                  X         Glc         Ace
 [1,]  0.0001491812          NA          NA
 [2,]  0.0090852153          NA          NA
 [3,]  0.0028197236          NA          NA
 [4,] -0.0119390485          NA          NA
 [5,] -0.0177040698          NA          NA
 [6,]  0.0141400813          NA          NA
 [7,]  0.0016931323          NA          NA
 [8,]            NA -0.08556725 -0.05648418
 [9,]            NA  0.63587308 -0.00121471
[10,]            NA -0.31988361  0.04220732
[11,]            NA -0.50199068  0.02147550
[12,]            NA  0.05479094  0.05511631
[13,]            NA  0.21677751 -0.06110025
```
