## Supplementary material for "PhysioFit: a software to quantify cell growth parameters and extracellular fluxes": KEIO_ROBOT1_8_res.txt

```
Results (100 mc iterations)

optimal	mean	median	sd	CI_2.5	CI_97.5
X	0.0346268315619983	0.0348051794997108	0.0345363857330585	0.00461178907532031	0.0269894534650066	0.043048707342186
Glc	15.6441565914363	15.6655027506045	15.6639137691516	0.227912200114991	15.2357778262245	16.0366652994604
Ace	0.0667114446933437	0.0905618865658445	0.083928222470899	0.0782246889478739	9.9999999999662e-07	0.253090476540251
mu	0.509943509069324	0.510926333141286	0.51168915561634	0.0302559897007221	0.461573230301906	0.568182398666806
qGlc	-7.46739034950585	-7.53539349531699	-7.44980913138226	0.596175144128347	-8.92546060815005	-6.60470366598995
qAce	2.86421883061105	2.84205361122283	2.85582936280567	0.211604020889277	2.36575763963403	3.26068655120219
res	6.0345813655402	31.4457119236482	30.3038984777025	8.04355480641811	19.178332993456	52.0660592569599


Goodness of fit (khi2 test)

khi2 value	6.03458136554854
data points	19
fitted parameters	6
degrees of freedom	13
khi2 reduced value	0.464198566580657
p-value, i.e. P(X^2<=value)	0.0551146794859632
conclusion	At level of 95% confidence, the model fits the data good enough with respect to the provided measurement SD.
```
