## Supplementary material for "PhysioFit: a software to quantify cell growth parameters and extracellular fluxes": KEIO_ROBOT4_2_log.txt

```
$sys
$sys$params
   X  Glc  Ace   mu qGlc qAce 
 0.6  0.6  0.6  0.6  0.6  0.6 

$sys$to_est
[1] "X"    "Glc"  "Ace"  "mu"   "qGlc" "qAce"

$sys$nconc
[1] "X"   "Glc" "Ace"

$sys$nflux
[1] "mu"   "qGlc" "qAce"

$sys$metab
[1] "Glc" "Ace"

$sys$weight
       col
row        X  Glc Ace
   [1,] 0.02 0.46 0.2
   [2,] 0.02 0.46 0.2
   [3,] 0.02 0.46 0.2
   [4,] 0.02 0.46 0.2
   [5,] 0.02 0.46 0.2
   [6,] 0.02 0.46 0.2
   [7,] 0.02 0.46 0.2
   [8,] 0.02 0.46 0.2
   [9,] 0.02 0.46 0.2
  [10,] 0.02 0.46 0.2
  [11,] 0.02 0.46 0.2
  [12,] 0.02 0.46 0.2
  [13,] 0.02 0.46 0.2

$sys$te_upc
   X  Glc  Ace   mu qGlc qAce 
  50   50   50   50   50   50 

$sys$te_loc
     X    Glc    Ace     mu   qGlc   qAce 
 1e-06  1e-06  1e-06  0e+00 -5e+01 -5e+01 

$sys$u
              X Glc Ace mu qGlc qAce
X <= 50      -1   0   0  0    0    0
Glc <= 50     0  -1   0  0    0    0
Ace <= 50     0   0  -1  0    0    0
mu <= 50      0   0   0 -1    0    0
qGlc <= 50    0   0   0  0   -1    0
qAce <= 50    0   0   0  0    0   -1
X >= 1e-06    1   0   0  0    0    0
Glc >= 1e-06  0   1   0  0    0    0
Ace >= 1e-06  0   0   1  0    0    0
mu >= 0       0   0   0  1    0    0
qGlc >= -50   0   0   0  0    1    0
qAce >= -50   0   0   0  0    0    1

$sys$co
     X <= 50    Glc <= 50    Ace <= 50     mu <= 50   qGlc <= 50   qAce <= 50   X >= 1e-06 Glc >= 1e-06 Ace >= 1e-06      mu >= 0  qGlc >= -50  qAce >= -50 
      -5e+01       -5e+01       -5e+01       -5e+01       -5e+01       -5e+01        1e-06        1e-06        1e-06        0e+00       -5e+01       -5e+01 

$sys$times
 [1] 0.0000000 1.1950000 1.6136111 2.3613889 3.2863889 3.8194444 4.4108333 0.2833333 1.9166667 2.7000000 3.6166667 4.0500000 4.7500000

$sys$data_meas
             X      Glc       Ace
 [1,] 0.037800       NA        NA
 [2,] 0.066528       NA        NA
 [3,] 0.077112       NA        NA
 [4,] 0.116424       NA        NA
 [5,] 0.195048       NA        NA
 [6,] 0.291816       NA        NA
 [7,] 0.361368       NA        NA
 [8,]       NA 14.31728 0.0463145
 [9,]       NA 13.80787 0.4115481
[10,]       NA 13.69316 0.6964104
[11,]       NA 12.34553 1.1225377
[12,]       NA 11.94646 1.4311089
[13,]       NA 10.66705 1.9057286

$sys$nb_par
[1] 6

$sys$nb_conc
[1] 3


$result
$result$par
          X         Glc         Ace          mu        qGlc        qAce 
 0.03520933 14.45075027  0.11742670  0.53300056 -4.96521533  2.45535616 

$result$lastp
            X           Glc           Ace            mu          qGlc          qAce 
-2.383357e-11 -2.670487e-09 -6.742028e-09  2.421069e-11  4.969990e-09  2.173606e-08 

$result$hci
          X         Glc         Ace          mu        qGlc        qAce 
0.006775596 0.335028760 0.146349197 0.049050416 0.820298687 0.360695849 

$result$ci_p
[1] 0.95

$result$sd_res
[1] 0.4913063

$result$laststep
            X           Glc           Ace            mu          qGlc          qAce 
-2.383357e-11 -2.670487e-09 -6.742028e-09  2.421069e-11  4.969990e-09  2.173606e-08 

$result$normp
[1] 2.344664e-08

$result$res
 [1] -0.129533476  0.002075924  0.304896745  0.376637583  0.395085857 -1.108942568  0.409131843  0.173913555  0.130078535 -0.646828302  0.388508997 -0.017352917 -0.028319867  0.487765257 -0.029000319 -0.286045673 -0.262148347 -0.356679150  0.446108232

$result$prevres
 [1] -0.129533474  0.002075926  0.304896747  0.376637587  0.395085863 -1.108942560  0.409131854  0.173913560  0.130078539 -0.646828300  0.388508996 -0.017352920 -0.028319875  0.487765290 -0.029000297 -0.286045660 -0.262148353 -0.356679168  0.446108188

$result$jacobian
             [,1]     [,2] [,3]         [,4]       [,5]       [,6]
 [1,]   50.000000 0.000000    0   0.00000000 0.00000000 0.00000000
 [2,]   94.533917 0.000000    0   3.97752873 0.00000000 0.00000000
 [3,]  118.164608 0.000000    0   6.71342378 0.00000000 0.00000000
 [4,]  176.028271 0.000000    0  14.63550481 0.00000000 0.00000000
 [5,]  288.204454 0.000000    0  33.34858479 0.00000000 0.00000000
 [6,]  382.905816 0.000000    0  51.49320550 0.00000000 0.00000000
 [7,]  524.790775 0.000000    0  81.50131342 0.00000000 0.00000000
 [8,]   -3.301288 2.173913    0  -0.01688109 0.02341009 0.00000000
 [9,]  -35.998525 2.173913    0  -1.41797695 0.25527271 0.00000000
[10,]  -65.146467 2.173913    0  -3.81486206 0.46196657 0.00000000
[11,] -118.947584 2.173913    0  -9.86811723 0.84348100 0.00000000
[12,] -155.113894 2.173913    0 -14.76006276 1.09994351 0.00000000
[13,] -234.419312 2.173913    0 -27.10677308 1.66231401 0.00000000
[14,]    3.754807 0.000000    5   0.01920015 0.00000000 0.05384321
[15,]   40.943876 0.000000    5   1.61277363 0.00000000 0.58712723
[16,]   74.096059 0.000000    5   4.33893436 0.00000000 1.06252310
[17,]  135.288184 0.000000    5  11.22376440 0.00000000 1.94000631
[18,]  176.422894 0.000000    5  16.78774817 0.00000000 2.52987006
[19,]  266.623011 0.000000    5  30.83060604 0.00000000 3.82332223

$result$retres
$result$retres$res
 [1] -0.129533474  0.002075926  0.304896747  0.376637587  0.395085863 -1.108942560  0.409131854  0.173913560  0.130078539 -0.646828300  0.388508996 -0.017352920 -0.028319875  0.487765290 -0.029000297 -0.286045660 -0.262148353 -0.356679168  0.446108188

$result$retres$sim
       col
row              X      Glc       Ace
   [1,] 0.03520933 14.45075 0.1174267
   [2,] 0.06656952 14.15861 0.2618927
   [3,] 0.08320993 14.00360 0.3385495
   [4,] 0.12395675 13.62402 0.5262565
   [5,] 0.20294972 12.88815 0.8901508
   [6,] 0.26963715 12.26692 1.1973576
   [7,] 0.36955064 11.33616 1.6576258
   [8,] 0.04094902 14.39728 0.1438676
   [9,] 0.09779716 13.86771 0.4057480
  [10,] 0.14847441 13.39562 0.6392012
  [11,] 0.24201422 12.52424 1.0701080
  [12,] 0.30489376 11.93848 1.3597731
  [13,] 0.44277591 10.65403 1.9949502


$result$it
[1] 7

$result$btit
[1] 0

$result$history
NULL

$result$error
[1] 0

$result$mes
[1] ""

$result$resi
                  X          Glc          Ace
 [1,]  2.590669e-03           NA           NA
 [2,] -4.151851e-05           NA           NA
 [3,] -6.097935e-03           NA           NA
 [4,] -7.532752e-03           NA           NA
 [5,] -7.901717e-03           NA           NA
 [6,]  2.217885e-02           NA           NA
 [7,] -8.182637e-03           NA           NA
 [8,]            NA -0.080000238 -0.097553058
 [9,]            NA -0.059836128  0.005800059
[10,]            NA  0.297541018  0.057209132
[11,]            NA -0.178714138  0.052429671
[12,]            NA  0.007982343  0.071335834
[13,]            NA  0.013027142 -0.089221638
```
