## Supplementary material for "PhysioFit: a software to quantify cell growth parameters and extracellular fluxes": KEIO_ROBOT4_2_res.txt

```
Results (100 mc iterations)

optimal	mean	median	sd	CI_2.5	CI_97.5
X	0.0352093304880174	0.0358253462341558	0.0354109703731499	0.00489063905261385	0.0267036951214398	0.0451513538508075
Glc	14.4507502698194	14.4595196986364	14.4629091209424	0.1999052745604	14.0300551529017	14.8893815490788
Ace	0.117426698585978	0.134142893526	0.134083761185507	0.0722154161130043	1.00000000000054e-06	0.255619231871243
mu	0.533000564011214	0.530786023571697	0.531628315185141	0.0328874197297233	0.470051667796462	0.602357631292387
qGlc	-4.9652153336144	-4.98046772377266	-4.97199101074593	0.55720904097485	-5.82679714604519	-3.84108075432764
qAce	2.45535616229845	2.43296859989161	2.39959721242759	0.231453701336685	2.07583260715089	2.90998336595795
res	3.13796444234877	30.9423739781007	29.7072853167358	7.33878751166647	18.9576311238193	49.574268498166


Goodness of fit (khi2 test)

khi2 value	3.13796444234878
data points	19
fitted parameters	6
degrees of freedom	13
khi2 reduced value	0.241381880180676
p-value, i.e. P(X^2<=value)	0.00261052955553399
conclusion	At level of 95% confidence, the model fits the data good enough with respect to the provided measurement SD.
```
