## Supplementary material for "PhysioFit: a software to quantify cell growth parameters and extracellular fluxes": KEIO_ROBOT5_7_log.txt

```
$sys
$sys$params
   X  Glc  Ace   mu qGlc qAce 
 0.6  0.6  0.6  0.6  0.6  0.6 

$sys$to_est
[1] "X"    "Glc"  "Ace"  "mu"   "qGlc" "qAce"

$sys$nconc
[1] "X"   "Glc" "Ace"

$sys$nflux
[1] "mu"   "qGlc" "qAce"

$sys$metab
[1] "Glc" "Ace"

$sys$weight
       col
row        X  Glc Ace
   [1,] 0.02 0.46 0.2
   [2,] 0.02 0.46 0.2
   [3,] 0.02 0.46 0.2
   [4,] 0.02 0.46 0.2
   [5,] 0.02 0.46 0.2
   [6,] 0.02 0.46 0.2
   [7,] 0.02 0.46 0.2
   [8,] 0.02 0.46 0.2
   [9,] 0.02 0.46 0.2
  [10,] 0.02 0.46 0.2
  [11,] 0.02 0.46 0.2
  [12,] 0.02 0.46 0.2
  [13,] 0.02 0.46 0.2
  [14,] 0.02 0.46 0.2

$sys$te_upc
   X  Glc  Ace   mu qGlc qAce 
  50   50   50   50   50   50 

$sys$te_loc
     X    Glc    Ace     mu   qGlc   qAce 
 1e-06  1e-06  1e-06  0e+00 -5e+01 -5e+01 

$sys$u
              X Glc Ace mu qGlc qAce
X <= 50      -1   0   0  0    0    0
Glc <= 50     0  -1   0  0    0    0
Ace <= 50     0   0  -1  0    0    0
mu <= 50      0   0   0 -1    0    0
qGlc <= 50    0   0   0  0   -1    0
qAce <= 50    0   0   0  0    0   -1
X >= 1e-06    1   0   0  0    0    0
Glc >= 1e-06  0   1   0  0    0    0
Ace >= 1e-06  0   0   1  0    0    0
mu >= 0       0   0   0  1    0    0
qGlc >= -50   0   0   0  0    1    0
qAce >= -50   0   0   0  0    0    1

$sys$co
     X <= 50    Glc <= 50    Ace <= 50     mu <= 50   qGlc <= 50   qAce <= 50   X >= 1e-06 Glc >= 1e-06 Ace >= 1e-06      mu >= 0  qGlc >= -50  qAce >= -50 
      -5e+01       -5e+01       -5e+01       -5e+01       -5e+01       -5e+01        1e-06        1e-06        1e-06        0e+00       -5e+01       -5e+01 

$sys$times
 [1] 1.828889 2.261389 2.774167 3.208889 3.706389 4.225833 4.635556 4.967500 2.800000 3.733333 4.283333 4.750000 5.116667 5.433333

$sys$data_meas
             X       Glc       Ace
 [1,] 0.063504        NA        NA
 [2,] 0.078624        NA        NA
 [3,] 0.110376        NA        NA
 [4,] 0.119448        NA        NA
 [5,] 0.164808        NA        NA
 [6,] 0.205632        NA        NA
 [7,] 0.266112        NA        NA
 [8,] 0.320544        NA        NA
 [9,]       NA 12.540557 0.5909451
[10,]       NA 11.741487 1.0523257
[11,]       NA 10.936153 1.3899424
[12,]       NA 10.272874 1.7991626
[13,]       NA  9.798535 2.1741528
[14,]       NA  8.989453 2.5145181

$sys$nb_par
[1] 6

$sys$nb_conc
[1] 3


$result
$result$par
          X         Glc         Ace          mu        qGlc        qAce 
 0.02416395 13.38026350  0.11329151  0.51709136 -6.04340455  3.33894466 

$result$lastp
            X           Glc           Ace            mu          qGlc          qAce 
 2.313426e-09  1.247958e-07 -5.783365e-08 -2.251926e-08 -1.485813e-07  5.690405e-08 

$result$hci
          X         Glc         Ace          mu        qGlc        qAce 
0.002990388 0.272644223 0.122224503 0.028000141 0.550101055 0.243136005 

$result$ci_p
[1] 0.95

$result$sd_res
[1] 0.2600106

$result$laststep
            X           Glc           Ace            mu          qGlc          qAce 
 2.313426e-09  1.247958e-07 -5.783365e-08 -2.251926e-08 -1.485813e-07  5.690405e-08 

$result$normp
[1] 2.115318e-07

$result$res
 [1] -0.06454827 -0.04094667 -0.44734765  0.37736840 -0.02778578  0.46158420 -0.02724393 -0.26237882 -0.17229524 -0.05524322  0.30339043  0.21047396 -0.25283947 -0.03348647  0.15033753 -0.09790016 -0.01700074 -0.11274254 -0.08859606  0.16590198

$result$prevres
 [1] -0.06454844 -0.04094685 -0.44734782  0.37736826 -0.02778588  0.46158419 -0.02724382 -0.26237856 -0.17229535 -0.05524325  0.30339044  0.21047400 -0.25283942 -0.03348642  0.15033763 -0.09790013 -0.01700076 -0.11274258 -0.08859610  0.16590195

$result$jacobian
            [,1]     [,2] [,3]       [,4]      [,5]      [,6]
 [1,]  128.73109 0.000000    0   5.689036 0.0000000 0.0000000
 [2,]  160.99410 0.000000    0   8.797375 0.0000000 0.0000000
 [3,]  209.87680 0.000000    0  14.069054 0.0000000 0.0000000
 [4,]  262.77858 0.000000    0  20.375701 0.0000000 0.0000000
 [5,]  339.87053 0.000000    0  30.439142 0.0000000 0.0000000
 [6,]  444.59555 0.000000    0  45.398906 0.0000000 0.0000000
 [7,]  549.51102 0.000000    0  61.552558 0.0000000 0.0000000
 [8,]  652.41081 0.000000    0  78.311750 0.0000000 0.0000000
 [9,]  -82.67456 2.173913    0  -3.449284 0.3305660 0.0000000
[10,] -149.71894 2.173913    0  -8.802047 0.5986362 0.0000000
[11,] -207.32927 2.173913    0 -14.400141 0.8289854 0.0000000
[12,] -270.84647 2.173913    0 -21.346830 1.0829525 0.0000000
[13,] -332.69422 2.173913    0 -28.728279 1.3302446 0.0000000
[14,] -396.40569 2.173913    0 -36.855901 1.5849886 0.0000000
[15,]  105.05755 0.000000    5   4.383130 0.0000000 0.7603017
[16,]  190.25328 0.000000    5  11.185080 0.0000000 1.3768634
[17,]  263.46080 0.000000    5  18.298781 0.0000000 1.9066663
[18,]  344.17440 0.000000    5  27.126189 0.0000000 2.4907908
[19,]  422.76658 0.000000    5  36.506064 0.0000000 3.0595626
[20,]  503.72705 0.000000    5  46.834127 0.0000000 3.6454737

$result$retres
$result$retres$res
 [1] -0.06454844 -0.04094685 -0.44734782  0.37736826 -0.02778588  0.46158419 -0.02724382 -0.26237856 -0.17229535 -0.05524325  0.30339044  0.21047400 -0.25283942 -0.03348642  0.15033763 -0.09790013 -0.01700076 -0.11274258 -0.08859610  0.16590195

$result$retres$sim
       col
row              X       Glc       Ace
   [1,] 0.06221303 12.935572 0.3589808
   [2,] 0.07780506 12.753343 0.4596611
   [3,] 0.10142904 12.477243 0.6122051
   [4,] 0.12699537 12.178441 0.7772910
   [5,] 0.16425228 11.743008 1.0178651
   [6,] 0.21486368 11.151498 1.3446713
   [7,] 0.26556712 10.558911 1.6720718
   [8,] 0.31529643  9.977709 1.9931822
   [9,] 0.10279304 12.461301 0.6210126
  [10,] 0.16655678 11.716075 1.0327457
  [11,] 0.22134810 11.075712 1.3865422
  [12,] 0.28175724 10.369692 1.7766141
  [13,] 0.34057863  9.682229 2.1564335
  [14,] 0.40117255  8.974049 2.5476985


$result$it
[1] 7

$result$btit
[1] 0

$result$history
NULL

$result$error
[1] 0

$result$mes
[1] ""

$result$resi
                  X         Glc          Ace
 [1,]  0.0012909687          NA           NA
 [2,]  0.0008189370          NA           NA
 [3,]  0.0089469564          NA           NA
 [4,] -0.0075473651          NA           NA
 [5,]  0.0005557176          NA           NA
 [6,] -0.0092316839          NA           NA
 [7,]  0.0005448763          NA           NA
 [8,]  0.0052475712          NA           NA
 [9,]            NA  0.07925586 -0.030067526
[10,]            NA  0.02541189  0.019580027
[11,]            NA -0.13955960  0.003400152
[12,]            NA -0.09681804  0.022548516
[13,]            NA  0.11630613  0.017719221
[14,]            NA  0.01540375 -0.033180390
```
