## Supplementary material for "PhysioFit: a software to quantify cell growth parameters and extracellular fluxes": KEIO_ROBOT5_7_res.txt

```
Results (100 mc iterations)

optimal	mean	median	sd	CI_2.5	CI_97.5
X	0.0241639510598606	0.0247910755487202	0.024861995441228	0.00383789181602104	0.0178914110073037	0.0316723411129085
Glc	13.3802634951431	13.4153679101382	13.4039104034626	0.273586632306827	12.8610136535039	13.879498435343
Ace	0.113291505650555	0.114668586176522	0.0990780648557726	0.105187908563536	9.99999999987122e-07	0.337447999467289
mu	0.517091359232198	0.514214563922797	0.514327336325248	0.0345949031485824	0.453534049407611	0.58551607146518
qGlc	-6.04340454982558	-6.11637832294414	-6.0800041545835	0.69648195907569	-7.52311746113682	-4.79278649326915
qAce	3.33894466186166	3.33422837471611	3.32494823960399	0.263542794062175	2.85994958453131	3.87548740791047
res	0.946476934311006	36.6468869925707	35.5068455761217	8.45182086643761	23.5280109128615	54.1903355129763


Goodness of fit (khi2 test)

khi2 value	0.946476934311242
data points	20
fitted parameters	6
degrees of freedom	14
khi2 reduced value	0.0676054953079459
p-value, i.e. P(X^2<=value)	6.98072844120486e-07
conclusion	At level of 95% confidence, the model fits the data good enough with respect to the provided measurement SD.
```
