## Supplementary material for "PhysioFit: a software to quantify cell growth parameters and extracellular fluxes": KEIO_ROBOT1_7_log.txt

```
$sys
$sys$params
   X  Glc  Ace   mu qGlc qAce 
 0.6  0.6  0.6  0.6  0.6  0.6 

$sys$to_est
[1] "X"    "Glc"  "Ace"  "mu"   "qGlc" "qAce"

$sys$nconc
[1] "X"   "Glc" "Ace"

$sys$nflux
[1] "mu"   "qGlc" "qAce"

$sys$metab
[1] "Glc" "Ace"

$sys$weight
       col
row        X  Glc Ace
   [1,] 0.02 0.46 0.2
   [2,] 0.02 0.46 0.2
   [3,] 0.02 0.46 0.2
   [4,] 0.02 0.46 0.2
   [5,] 0.02 0.46 0.2
   [6,] 0.02 0.46 0.2
   [7,] 0.02 0.46 0.2
   [8,] 0.02 0.46 0.2
   [9,] 0.02 0.46 0.2
  [10,] 0.02 0.46 0.2
  [11,] 0.02 0.46 0.2
  [12,] 0.02 0.46 0.2
  [13,] 0.02 0.46 0.2

$sys$te_upc
   X  Glc  Ace   mu qGlc qAce 
  50   50   50   50   50   50 

$sys$te_loc
     X    Glc    Ace     mu   qGlc   qAce 
 1e-06  1e-06  1e-06  0e+00 -5e+01 -5e+01 

$sys$u
              X Glc Ace mu qGlc qAce
X <= 50      -1   0   0  0    0    0
Glc <= 50     0  -1   0  0    0    0
Ace <= 50     0   0  -1  0    0    0
mu <= 50      0   0   0 -1    0    0
qGlc <= 50    0   0   0  0   -1    0
qAce <= 50    0   0   0  0    0   -1
X >= 1e-06    1   0   0  0    0    0
Glc >= 1e-06  0   1   0  0    0    0
Ace >= 1e-06  0   0   1  0    0    0
mu >= 0       0   0   0  1    0    0
qGlc >= -50   0   0   0  0    1    0
qAce >= -50   0   0   0  0    0    1

$sys$co
     X <= 50    Glc <= 50    Ace <= 50     mu <= 50   qGlc <= 50   qAce <= 50   X >= 1e-06 Glc >= 1e-06 Ace >= 1e-06      mu >= 0  qGlc >= -50  qAce >= -50 
      -5e+01       -5e+01       -5e+01       -5e+01       -5e+01       -5e+01        1e-06        1e-06        1e-06        0e+00       -5e+01       -5e+01 

$sys$times
 [1] 0.00000000 1.18888889 2.27694444 3.12833333 3.77138889 4.41555556 4.82277778 0.06666667 1.71666667 2.80000000 3.63333333 4.26666667 4.88333333

$sys$data_meas
             X       Glc        Ace
 [1,] 0.034776        NA         NA
 [2,] 0.061992        NA         NA
 [3,] 0.107352        NA         NA
 [4,] 0.157248        NA         NA
 [5,] 0.246456        NA         NA
 [6,] 0.374976        NA         NA
 [7,] 0.563976        NA         NA
 [8,]       NA 15.678075 0.01253398
 [9,]       NA 14.531854 0.32373675
[10,]       NA 13.493815 0.72938968
[11,]       NA 12.693457 1.18934838
[12,]       NA 11.497934 1.62304914
[13,]       NA  9.613952 2.09229135

$sys$nb_par
[1] 6

$sys$nb_conc
[1] 3


$result
$result$par
          X         Glc         Ace          mu        qGlc        qAce 
 0.02030857 15.14486649  0.18845485  0.67786396 -7.18276357  2.60191292 

$result$lastp
            X           Glc           Ace            mu          qGlc          qAce 
-1.271029e-08 -3.741288e-07  1.692306e-07  1.440457e-07 -1.886220e-07 -4.040781e-08 

$result$hci
         X        Glc        Ace         mu       qGlc       qAce 
0.00824862 0.61092500 0.26371822 0.09083474 1.58428571 0.67088920 

$result$ci_p
[1] 0.95

$result$sd_res
[1] 0.97083

$result$laststep
            X           Glc           Ace            mu          qGlc          qAce 
-1.271029e-08 -3.741288e-07  1.692306e-07  1.440457e-07 -1.886220e-07 -4.040781e-08 

$result$normp
[1] 4.76165e-07

$result$res
 [1] -0.72337139 -0.82633818 -0.61463151  0.60222071  0.76655614  1.50731568 -1.50321960 -1.18077522  0.30267955  0.93550710  0.30538639 -0.04025021 -0.32254760  0.89762208  0.18171039 -0.49368497 -0.81886244 -0.53404014  0.76725508

$result$prevres
 [1] -0.72337076 -0.82633715 -0.61463010  0.60222220  0.76655722  1.50731547 -1.50322144 -1.18077442  0.30267989  0.93550702  0.30538599 -0.04025068 -0.32254780  0.89762125  0.18170997 -0.49368497 -0.81886211 -0.53403964  0.76725550

$result$jacobian
            [,1]     [,2] [,3]          [,4]        [,5]        [,6]
 [1,]   50.00000 0.000000    0  0.000000e+00 0.000000000 0.000000000
 [2,]  111.93605 0.000000    0  2.702657e+00 0.000000000 0.000000000
 [3,]  234.03747 0.000000    0  1.082225e+01 0.000000000 0.000000000
 [4,]  416.80020 0.000000    0  2.648016e+01 0.000000000 0.000000000
 [5,]  644.52335 0.000000    0  4.936506e+01 0.000000000 0.000000000
 [6,]  997.41639 0.000000    0  8.944200e+01 0.000000000 0.000000000
 [7,] 1314.49723 0.000000    0  1.287468e+02 0.000000000 0.000000000
 [8,]   -1.06486 2.173913    0 -7.262892e-04 0.003010791 0.000000000
 [9,]  -50.71536 2.173913    0 -1.051754e+00 0.143392885 0.000000000
[10,] -130.67066 2.173913    0 -4.825482e+00 0.369458943 0.000000000
[11,] -247.37151 2.173913    0 -1.254156e+01 0.699419585 0.000000000
[12,] -392.36437 2.173913    0 -2.423924e+01 1.109373183 0.000000000
[13,] -607.93388 2.173913    0 -4.436196e+01 1.718875610 0.000000000
[14,]    0.88720 0.000000    5  6.051160e-04 0.000000000 0.006924819
[15,]   42.25407 0.000000    5  8.762803e-01 0.000000000 0.329803636
[16,]  108.86972 0.000000    5  4.020404e+00 0.000000000 0.849755568
[17,]  206.10035 0.000000    5  1.044914e+01 0.000000000 1.608665045
[18,]  326.90277 0.000000    5  2.019520e+01 0.000000000 2.551558321
[19,]  506.50692 0.000000    5  3.696066e+01 0.000000000 3.953413903

$result$retres
$result$retres$res
 [1] -0.72337076 -0.82633715 -0.61463010  0.60222220  0.76655722  1.50731547 -1.50322144 -1.18077442  0.30267989  0.93550702  0.30538599 -0.04025068 -0.32254780  0.89762125  0.18170997 -0.49368497 -0.81886211 -0.53403964  0.76725550

$result$retres$sim
       col
row              X      Glc       Ace
   [1,] 0.02030858 15.14487 0.1884547
   [2,] 0.04546526 14.87830 0.2850161
   [3,] 0.09505940 14.35279 0.4753783
   [4,] 0.16929244 13.56621 0.7603144
   [5,] 0.26178714 12.58612 1.1153462
   [6,] 0.40512231 11.06731 1.6655240
   [7,] 0.53391157  9.70264 2.1598688
   [8,] 0.02124740 15.13492 0.1920582
   [9,] 0.06502097 14.67109 0.3600787
  [10,] 0.13551229 13.92415 0.6306527
  [11,] 0.23839975 12.83393 1.0255760
  [12,] 0.36623040 11.47942 1.5162412
  [13,] 0.55628383  9.46558 2.2457424


$result$it
[1] 8

$result$btit
[1] 0

$result$history
NULL

$result$error
[1] 0

$result$mes
[1] ""

$result$resi
                X         Glc         Ace
 [1,]  0.01446742          NA          NA
 [2,]  0.01652674          NA          NA
 [3,]  0.01229260          NA          NA
 [4,] -0.01204444          NA          NA
 [5,] -0.01533114          NA          NA
 [6,] -0.03014631          NA          NA
 [7,]  0.03006443          NA          NA
 [8,]          NA  0.54315623 -0.17952425
 [9,]          NA -0.13923275 -0.03634199
[10,]          NA -0.43033323  0.09873699
[11,]          NA -0.14047756  0.16377242
[12,]          NA  0.01851531  0.10680793
[13,]          NA  0.14837199 -0.15345110
```
