## Supplementary material for "PhysioFit: a software to quantify cell growth parameters and extracellular fluxes": KEIO_ROBOT1_7_res.txt

```
Results (100 mc iterations)

optimal	mean	median	sd	CI_2.5	CI_97.5
X	0.0203085721608342	0.0208414693139972	0.0204261697378756	0.00293558947535425	0.0154792657632309	0.026397026580914
Glc	15.1448664901791	15.1486646684542	15.1780196142973	0.199439504617593	14.7257054971385	15.4479223604169
Ace	0.188454846801141	0.199600403085642	0.198640466558109	0.0887823032942497	0.0478302620705902	0.365066704335058
mu	0.677863956607332	0.674542850333911	0.674378762965449	0.032113319350675	0.619419410563258	0.741475209533622
qGlc	-7.182763571296	-7.20065326656937	-7.15540579281847	0.50543890227563	-8.11326695384253	-6.19623729478103
qAce	2.60191291516418	2.56095398510705	2.57599702013273	0.210326613071267	2.19856422670195	2.8651261977862
res	12.2526409639966	32.3101585537217	31.4415587024545	7.57817984521135	20.3664510482564	47.5751571187139


Goodness of fit (khi2 test)

khi2 value	12.2526409640111
data points	19
fitted parameters	6
degrees of freedom	13
khi2 reduced value	0.942510843385469
p-value, i.e. P(X^2<=value)	0.492955864906685
conclusion	At level of 95% confidence, the model fits the data good enough with respect to the provided measurement SD.
```
