## Supplementary material for "PhysioFit: a software to quantify cell growth parameters and extracellular fluxes": KEIO_ROBOT3_33_log.txt

```
$sys
$sys$params
   X  Glc  Ace   mu qGlc qAce 
 0.6  0.6  0.6  0.6  0.6  0.6 

$sys$to_est
[1] "X"    "Glc"  "Ace"  "mu"   "qGlc" "qAce"

$sys$nconc
[1] "X"   "Glc" "Ace"

$sys$nflux
[1] "mu"   "qGlc" "qAce"

$sys$metab
[1] "Glc" "Ace"

$sys$weight
       col
row        X  Glc Ace
   [1,] 0.02 0.46 0.2
   [2,] 0.02 0.46 0.2
   [3,] 0.02 0.46 0.2
   [4,] 0.02 0.46 0.2
   [5,] 0.02 0.46 0.2
   [6,] 0.02 0.46 0.2
   [7,] 0.02 0.46 0.2
   [8,] 0.02 0.46 0.2
   [9,] 0.02 0.46 0.2
  [10,] 0.02 0.46 0.2

$sys$te_upc
   X  Glc  Ace   mu qGlc qAce 
  50   50   50   50   50   50 

$sys$te_loc
     X    Glc    Ace     mu   qGlc   qAce 
 1e-06  1e-06  1e-06  0e+00 -5e+01 -5e+01 

$sys$u
              X Glc Ace mu qGlc qAce
X <= 50      -1   0   0  0    0    0
Glc <= 50     0  -1   0  0    0    0
Ace <= 50     0   0  -1  0    0    0
mu <= 50      0   0   0 -1    0    0
qGlc <= 50    0   0   0  0   -1    0
qAce <= 50    0   0   0  0    0   -1
X >= 1e-06    1   0   0  0    0    0
Glc >= 1e-06  0   1   0  0    0    0
Ace >= 1e-06  0   0   1  0    0    0
mu >= 0       0   0   0  1    0    0
qGlc >= -50   0   0   0  0    1    0
qAce >= -50   0   0   0  0    0    1

$sys$co
     X <= 50    Glc <= 50    Ace <= 50     mu <= 50   qGlc <= 50   qAce <= 50   X >= 1e-06 Glc >= 1e-06 Ace >= 1e-06      mu >= 0  qGlc >= -50  qAce >= -50 
      -5e+01       -5e+01       -5e+01       -5e+01       -5e+01       -5e+01        1e-06        1e-06        1e-06        0e+00       -5e+01       -5e+01 

$sys$times
 [1] 2.876944 3.678056 4.092222 4.565000 0.050000 1.950000 2.833333 3.983333 4.883333 5.166667

$sys$data_meas
             X       Glc        Ace
 [1,] 0.149688        NA         NA
 [2,] 0.228312        NA         NA
 [3,] 0.279720        NA         NA
 [4,] 0.373464        NA         NA
 [5,]       NA 14.048779 0.01176843
 [6,]       NA 14.038282 0.41995338
 [7,]       NA 13.528037 0.72442067
 [8,]       NA 12.067119 1.30364619
 [9,]       NA  9.965426 2.09873141
[10,]       NA  9.381706 2.60554405

$sys$nb_par
[1] 6

$sys$nb_conc
[1] 3


$result
$result$par
          X         Glc         Ace          mu        qGlc        qAce 
 0.02874594 14.43852276  0.09171007  0.56103047 -5.78443741  2.81265525 

$result$lastp
            X           Glc           Ace            mu          qGlc          qAce 
-6.639665e-09  1.131256e-07  7.240553e-08  5.403795e-08 -6.403275e-07 -1.377014e-08 

$result$hci
          X         Glc         Ace          mu        qGlc        qAce 
0.008055164 0.313638212 0.138021638 0.066801209 0.639331733 0.283574796 

$result$ci_p
[1] 0.95

$result$sd_res
[1] 0.4546671

$result$laststep
            X           Glc           Ace            mu          qGlc          qAce 
-6.639665e-09  1.131256e-07  7.240553e-08  5.403795e-08 -6.403275e-07 -1.377014e-08 

$result$normp
[1] 6.566682e-07

$result$res
 [1] -0.26466884 -0.09905896  0.29065357 -0.06004988  0.82893829 -0.40965077 -0.53459288 -0.22110157  0.39305195 -0.05664501  0.42020748 -0.21000250 -0.35208760 -0.04699053  0.40042849 -0.21155534

$result$prevres
 [1] -0.26466829 -0.09905860  0.29065371 -0.06005018  0.82893804 -0.40965109 -0.53459319 -0.22110169  0.39305231 -0.05664439  0.42020712 -0.21000262 -0.35208757 -0.04699034  0.40042865 -0.21155525

$result$jacobian
              [,1]     [,2] [,3]          [,4]        [,5]        [,6]
 [1,]  251.1565264 0.000000    0  2.077077e+01 0.000000000 0.000000000
 [2,]  393.6743558 0.000000    0  4.162287e+01 0.000000000 0.000000000
 [3,]  496.6493075 0.000000    0  5.842324e+01 0.000000000 0.000000000
 [4,]  647.5052319 0.000000    0  8.496903e+01 0.000000000 0.000000000
 [5,]   -0.6376448 2.173913    0 -4.603847e-04 0.003168796 0.000000000
 [6,]  -44.5189389 2.173913    0 -1.470840e+00 0.221238302 0.000000000
 [7,]  -87.4526453 2.173913    0 -4.467403e+00 0.434598741 0.000000000
 [8,] -187.0290223 2.173913    0 -1.439924e+01 0.929446758 0.000000000
 [9,] -324.6047674 2.173913    0 -3.208108e+01 1.613133860 0.000000000
[10,] -384.3924124 2.173913    0 -4.072375e+01 1.910250489 0.000000000
[11,]    0.7131191 0.000000    5  5.148780e-04 0.000000000 0.007288231
[12,]   49.7883883 0.000000    5  1.644935e+00 0.000000000 0.508848096
[13,]   97.8039094 0.000000    5  4.996183e+00 0.000000000 0.999577104
[14,]  209.1665665 0.000000    5  1.610360e+01 0.000000000 2.137727542
[15,]  363.0263574 0.000000    5  3.587833e+01 0.000000000 3.710207877
[16,]  429.8907203 0.000000    5  4.554399e+01 0.000000000 4.393576125

$result$retres
$result$retres$res
 [1] -0.26466829 -0.09905860  0.29065371 -0.06005018  0.82893804 -0.40965109 -0.53459319 -0.22110169  0.39305231 -0.05664439  0.42020712 -0.21000262 -0.35208757 -0.04699034  0.40042865 -0.21155525

$result$retres$sim
       col
row              X      Glc        Ace
   [1,] 0.14439463 13.24614 0.67150012
   [2,] 0.22633083 12.40135 1.08227689
   [3,] 0.28553307 11.79095 1.37907989
   [4,] 0.37226300 10.89673 1.81388942
   [5,] 0.02956373 14.43009 0.09580985
   [6,] 0.08584180 13.84984 0.37795285
   [7,] 0.14090458 13.28212 0.65400316
   [8,] 0.26861198 11.96541 1.29424812
   [9,] 0.44505384 10.14623 2.17881714
  [10,] 0.52173192  9.35565 2.56323300


$result$it
[1] 7

$result$btit
[1] 0

$result$history
NULL

$result$error
[1] 0

$result$mes
[1] ""

$result$resi
                 X         Glc          Ace
 [1,]  0.005293366          NA           NA
 [2,]  0.001981172          NA           NA
 [3,] -0.005813074          NA           NA
 [4,]  0.001201004          NA           NA
 [5,]           NA -0.38131150 -0.084041424
 [6,]           NA  0.18843950  0.042000523
 [7,]           NA  0.24591287  0.070417513
 [8,]           NA  0.10170678  0.009398069
 [9,]           NA -0.18080406 -0.080085731
[10,]           NA  0.02605642  0.042311050
```
