## Supplementary material for "PhysioFit: a software to quantify cell growth parameters and extracellular fluxes": KEIO_ROBOT3_33_res.txt

```
Results (100 mc iterations)

optimal	mean	median	sd	CI_2.5	CI_97.5
X	0.0287459384191828	0.028649507097241	0.0282166752443301	0.00447442015157285	0.0220959980622002	0.0364135733341925
Glc	14.4385227619649	14.3915795953054	14.408236517168	0.263678396441313	13.8214275757127	14.899169206791
Ace	0.0917100696008848	0.11451735888234	0.0992932391270561	0.0889873003891732	9.99999999990418e-07	0.30704860296938
mu	0.561030474263499	0.563916934599302	0.566404597999713	0.032540662367377	0.509554314606557	0.614150908371539
qGlc	-5.7844374093687	-5.7421865748401	-5.74365149799046	0.571423920334101	-6.85060378474145	-4.73115471510662
qAce	2.81265525252373	2.77130694349385	2.7809256013786	0.23781561179543	2.31460902779	3.19883159741795
res	2.06722193443385	23.2845852918766	23.2785826521042	5.55750328929686	13.3583111908121	34.0940260829645


Goodness of fit (khi2 test)

khi2 value	2.06722193443544
data points	16
fitted parameters	6
degrees of freedom	10
khi2 reduced value	0.206722193443544
p-value, i.e. P(X^2<=value)	0.00420150479471291
conclusion	At level of 95% confidence, the model fits the data good enough with respect to the provided measurement SD.
```
