## Supplementary material for "PhysioFit: a software to quantify cell growth parameters and extracellular fluxes": KEIO_ROBOT1_23_log.txt

```
$sys
$sys$params
   X  Glc  Ace   mu qGlc qAce 
 0.6  0.6  0.6  0.6  0.6  0.6 

$sys$to_est
[1] "X"    "Glc"  "Ace"  "mu"   "qGlc" "qAce"

$sys$nconc
[1] "X"   "Glc" "Ace"

$sys$nflux
[1] "mu"   "qGlc" "qAce"

$sys$metab
[1] "Glc" "Ace"

$sys$weight
       col
row        X  Glc Ace
   [1,] 0.02 0.46 0.2
   [2,] 0.02 0.46 0.2
   [3,] 0.02 0.46 0.2
   [4,] 0.02 0.46 0.2
   [5,] 0.02 0.46 0.2
   [6,] 0.02 0.46 0.2
   [7,] 0.02 0.46 0.2
   [8,] 0.02 0.46 0.2
   [9,] 0.02 0.46 0.2
  [10,] 0.02 0.46 0.2
  [11,] 0.02 0.46 0.2
  [12,] 0.02 0.46 0.2
  [13,] 0.02 0.46 0.2

$sys$te_upc
   X  Glc  Ace   mu qGlc qAce 
  50   50   50   50   50   50 

$sys$te_loc
     X    Glc    Ace     mu   qGlc   qAce 
 1e-06  1e-06  1e-06  0e+00 -5e+01 -5e+01 

$sys$u
              X Glc Ace mu qGlc qAce
X <= 50      -1   0   0  0    0    0
Glc <= 50     0  -1   0  0    0    0
Ace <= 50     0   0  -1  0    0    0
mu <= 50      0   0   0 -1    0    0
qGlc <= 50    0   0   0  0   -1    0
qAce <= 50    0   0   0  0    0   -1
X >= 1e-06    1   0   0  0    0    0
Glc >= 1e-06  0   1   0  0    0    0
Ace >= 1e-06  0   0   1  0    0    0
mu >= 0       0   0   0  1    0    0
qGlc >= -50   0   0   0  0    1    0
qAce >= -50   0   0   0  0    0    1

$sys$co
     X <= 50    Glc <= 50    Ace <= 50     mu <= 50   qGlc <= 50   qAce <= 50   X >= 1e-06 Glc >= 1e-06 Ace >= 1e-06      mu >= 0  qGlc >= -50  qAce >= -50 
      -5e+01       -5e+01       -5e+01       -5e+01       -5e+01       -5e+01        1e-06        1e-06        1e-06        0e+00       -5e+01       -5e+01 

$sys$times
 [1] 0.00000000 1.18888889 2.27694444 3.12833333 3.77138889 4.41555556 4.82277778 0.06666667 1.71666667 2.80000000 3.63333333 4.26666667 4.88333333

$sys$data_meas
             X      Glc         Ace
 [1,] 0.052920       NA          NA
 [2,] 0.080136       NA          NA
 [3,] 0.114912       NA          NA
 [4,] 0.170856       NA          NA
 [5,] 0.240408       NA          NA
 [6,] 0.349272       NA          NA
 [7,] 0.452088       NA          NA
 [8,]       NA 15.99645 0.009703176
 [9,]       NA 14.86422 0.356200812
[10,]       NA 13.68985 0.803413612
[11,]       NA 12.73326 1.348206158
[12,]       NA 11.17543 1.857590092
[13,]       NA 10.24191 2.634260207

$sys$nb_par
[1] 6

$sys$nb_conc
[1] 3


$result
$result$par
          X         Glc         Ace          mu        qGlc        qAce 
 0.03721566 15.62708502  0.03091458  0.51033572 -7.14464675  3.23703436 

$result$lastp
            X           Glc           Ace            mu          qGlc          qAce 
 2.091082e-08  5.798903e-07 -1.324532e-07 -1.351605e-07 -2.789626e-07 -2.444018e-07 

$result$hci
          X         Glc         Ace          mu        qGlc        qAce 
0.008462741 0.428180886 0.186522415 0.052236869 1.033307378 0.452687850 

$result$ci_p
[1] 0.95

$result$sd_res
[1] 0.6371644

$result$laststep
            X           Glc           Ace            mu          qGlc          qAce 
 2.091082e-08  5.798903e-07 -1.324532e-07 -1.351605e-07 -2.789626e-07 -2.444018e-07 

$result$normp
[1] 7.14195e-07

$result$res
 [1] -0.78521713 -0.59332866  0.20209276  0.64151862  0.73139123  0.25142249 -0.79735566 -0.84216180  0.07105439  0.61606937  0.18971260  0.81614929 -0.85082385  0.14690407  0.02769005 -0.11594799 -0.22859878  0.10072896  0.06922370

$result$prevres
 [1] -0.78521817 -0.59333003  0.20209125  0.64151735  0.73139056  0.25142311 -0.79735369 -0.84216304  0.07105387  0.61606943  0.18971307  0.81614994 -0.85082328  0.14690471  0.02769012 -0.11594828 -0.22859919  0.10072869  0.06922395

$result$jacobian
             [,1]     [,2] [,3]          [,4]        [,5]       [,6]
 [1,]   50.000000 0.000000    0   0.000000000 0.000000000 0.00000000
 [2,]   91.721392 0.000000    0   4.058236519 0.000000000 0.00000000
 [3,]  159.816996 0.000000    0  13.542562553 0.000000000 0.00000000
 [4,]  246.786518 0.000000    0  28.731606102 0.000000000 0.00000000
 [5,]  342.646042 0.000000    0  48.091961250 0.000000000 0.00000000
 [6,]  476.010214 0.000000    0  78.221668713 0.000000000 0.00000000
 [7,]  585.964620 0.000000    0 105.170538327 0.000000000 0.00000000
 [8,]   -1.053272 2.173913    0  -0.001314015 0.005486371 0.00000000
 [9,]  -42.652775 2.173913    0  -1.558915197 0.222173366 0.00000000
[10,]  -96.607581 2.173913    0  -6.193276954 0.503217708 0.00000000
[11,] -163.942268 2.173913    0 -14.327717946 0.853956301 0.00000000
[12,] -238.108528 2.173913    0 -25.277290912 1.240279761 0.00000000
[13,] -337.431341 2.173913    0 -42.247826513 1.757640799 0.00000000
[14,]    1.097577 0.000000    5   0.001369288 0.000000000 0.01261865
[15,]   44.446925 0.000000    5   1.624489562 0.000000000 0.51099874
[16,]  100.671292 0.000000    5   6.453791578 0.000000000 1.15740073
[17,]  170.838352 0.000000    5  14.930400512 0.000000000 1.96409949
[18,]  248.124349 0.000000    5  26.340557414 0.000000000 2.85264345
[19,]  351.625087 0.000000    5  44.024943327 0.000000000 4.04257384

$result$retres
$result$retres$res
 [1] -0.78521817 -0.59333003  0.20209125  0.64151735  0.73139056  0.25142311 -0.79735369 -0.84216304  0.07105387  0.61606943  0.18971307  0.81614994 -0.85082328  0.14690471  0.02769012 -0.11594828 -0.22859919  0.10072869  0.06922395

$result$retres$sim
       col
row              X       Glc        Ace
   [1,] 0.03721564 15.627084 0.03091471
   [2,] 0.06826940 15.192335 0.22788717
   [3,] 0.11895383 14.482759 0.54937593
   [4,] 0.18368635 13.576510 0.95997105
   [5,] 0.25503581 12.577626 1.41253711
   [6,] 0.35430046 11.187931 2.04216779
   [7,] 0.43614093 10.042174 2.56127774
   [8,] 0.03850359 15.609053 0.03908412
   [9,] 0.08937183 14.896903 0.36173884
  [10,] 0.15534825 13.973241 0.78022396
  [11,] 0.23768571 12.820525 1.30248632
  [12,] 0.32837688 11.550859 1.87773583
  [13,] 0.44982971  9.850532 2.64810500


$result$it
[1] 8

$result$btit
[1] 0

$result$history
NULL

$result$error
[1] 0

$result$mes
[1] ""

$result$resi
                 X         Glc          Ace
 [1,]  0.015704363          NA           NA
 [2,]  0.011866601          NA           NA
 [3,] -0.004041825          NA           NA
 [4,] -0.012830347          NA           NA
 [5,] -0.014627811          NA           NA
 [6,] -0.005028462          NA           NA
 [7,]  0.015947074          NA           NA
 [8,]           NA  0.38739500 -0.029380942
 [9,]           NA -0.03268478 -0.005538025
[10,]           NA -0.28339194  0.023189656
[11,]           NA -0.08726801  0.045719838
[12,]           NA -0.37542897 -0.020145737
[13,]           NA  0.39137871 -0.013844790
```
