## Supplementary material for "PhysioFit: a software to quantify cell growth parameters and extracellular fluxes": KEIO_ROBOT1_23_res.txt

```
Results (100 mc iterations)

optimal	mean	median	sd	CI_2.5	CI_97.5
X	0.0372156574403534	0.0374666797888562	0.036806240330148	0.00469393377076566	0.0295407414384617	0.0460830431356414
Glc	15.6270850224239	15.6488789990266	15.6433310119889	0.189866598514058	15.3398138638018	15.9782765810228
Ace	0.0309145817406786	0.0835886304420664	0.0667003116262327	0.079574827634971	9.99999999983306e-07	0.256036490030358
mu	0.510335716878257	0.510626721890158	0.513274438514812	0.0285000422255625	0.458623424409481	0.562384972037125
qGlc	-7.14464674999742	-7.20036382836098	-7.18588735478685	0.497199294098665	-8.14950571960609	-6.35119555078219
qAce	3.23703436308016	3.15304937264658	3.15080295109778	0.196532143741877	2.79829697309983	3.52642148121467
res	5.27772048274493	30.6697486113821	29.9091551016969	7.29467014805039	18.4970283199157	45.3656653477827


Goodness of fit (khi2 test)

khi2 value	5.27772048276124
data points	19
fitted parameters	6
degrees of freedom	13
khi2 reduced value	0.405978498673942
p-value, i.e. P(X^2<=value)	0.0314402445718197
conclusion	At level of 95% confidence, the model fits the data good enough with respect to the provided measurement SD.
```
