## Supplementary material for "PhysioFit: a software to quantify cell growth parameters and extracellular fluxes": KEIO_ROBOT5_46_log.txt

```
$sys
$sys$params
   X  Glc  Ace   mu qGlc qAce 
 0.6  0.6  0.6  0.6  0.6  0.6 

$sys$to_est
[1] "X"    "Glc"  "Ace"  "mu"   "qGlc" "qAce"

$sys$nconc
[1] "X"   "Glc" "Ace"

$sys$nflux
[1] "mu"   "qGlc" "qAce"

$sys$metab
[1] "Glc" "Ace"

$sys$weight
       col
row        X  Glc Ace
   [1,] 0.02 0.46 0.2
   [2,] 0.02 0.46 0.2
   [3,] 0.02 0.46 0.2
   [4,] 0.02 0.46 0.2
   [5,] 0.02 0.46 0.2
   [6,] 0.02 0.46 0.2
   [7,] 0.02 0.46 0.2
   [8,] 0.02 0.46 0.2
   [9,] 0.02 0.46 0.2
  [10,] 0.02 0.46 0.2
  [11,] 0.02 0.46 0.2
  [12,] 0.02 0.46 0.2
  [13,] 0.02 0.46 0.2
  [14,] 0.02 0.46 0.2

$sys$te_upc
   X  Glc  Ace   mu qGlc qAce 
  50   50   50   50   50   50 

$sys$te_loc
     X    Glc    Ace     mu   qGlc   qAce 
 1e-06  1e-06  1e-06  0e+00 -5e+01 -5e+01 

$sys$u
              X Glc Ace mu qGlc qAce
X <= 50      -1   0   0  0    0    0
Glc <= 50     0  -1   0  0    0    0
Ace <= 50     0   0  -1  0    0    0
mu <= 50      0   0   0 -1    0    0
qGlc <= 50    0   0   0  0   -1    0
qAce <= 50    0   0   0  0    0   -1
X >= 1e-06    1   0   0  0    0    0
Glc >= 1e-06  0   1   0  0    0    0
Ace >= 1e-06  0   0   1  0    0    0
mu >= 0       0   0   0  1    0    0
qGlc >= -50   0   0   0  0    1    0
qAce >= -50   0   0   0  0    0    1

$sys$co
     X <= 50    Glc <= 50    Ace <= 50     mu <= 50   qGlc <= 50   qAce <= 50   X >= 1e-06 Glc >= 1e-06 Ace >= 1e-06      mu >= 0  qGlc >= -50  qAce >= -50 
      -5e+01       -5e+01       -5e+01       -5e+01       -5e+01       -5e+01        1e-06        1e-06        1e-06        0e+00       -5e+01       -5e+01 

$sys$times
 [1] 1.828889 2.261389 2.774167 3.208889 3.706389 4.225833 4.635556 4.967500 2.800000 3.733333 4.283333 4.750000 5.116667 5.433333

$sys$data_meas
             X       Glc       Ace
 [1,] 0.058968        NA        NA
 [2,] 0.078624        NA        NA
 [3,] 0.113400        NA        NA
 [4,] 0.140616        NA        NA
 [5,] 0.176904        NA        NA
 [6,] 0.241920        NA        NA
 [7,] 0.326592        NA        NA
 [8,] 0.400680        NA        NA
 [9,]       NA 12.439119 0.5929953
[10,]       NA 11.877361 1.0295227
[11,]       NA 11.307967 1.3723657
[12,]       NA 10.651405 1.7651920
[13,]       NA  9.807483 2.0606844
[14,]       NA  9.022080 2.3812109

$sys$nb_par
[1] 6

$sys$nb_conc
[1] 3


$result
$result$par
          X         Glc         Ace          mu        qGlc        qAce 
 0.01959246 13.24356536  0.29755544  0.60523450 -4.98081644  2.57320792 

$result$lastp
            X           Glc           Ace            mu          qGlc          qAce 
-1.032785e-10 -3.159154e-09  1.443995e-09  1.185772e-09  4.961148e-10  1.327121e-10 

$result$hci
          X         Glc         Ace          mu        qGlc        qAce 
0.002689614 0.290969197 0.128365198 0.030542492 0.534289706 0.234094508 

$result$ci_p
[1] 0.95

$result$sd_res
[1] 0.3060076

$result$laststep
            X           Glc           Ace            mu          qGlc          qAce 
-1.032785e-10 -3.159154e-09  1.443995e-09  1.185772e-09  4.961148e-10  1.327121e-10 

$result$normp
[1] 3.707538e-09

$result$res
 [1]  0.01494602 -0.08116220 -0.41892000 -0.19931101  0.38653332  0.54610011 -0.12961123 -0.22938919  0.19083196 -0.03696413 -0.12528751 -0.22655390  0.06451067  0.13346290  0.37402891 -0.08684718 -0.22530124 -0.37312667 -0.01648987  0.32773604

$result$prevres
 [1]  0.01494603 -0.08116219 -0.41891999 -0.19931100  0.38653333  0.54610012 -0.12961124 -0.22938920  0.19083196 -0.03696413 -0.12528751 -0.22655390  0.06451067  0.13346290  0.37402891 -0.08684717 -0.22530124 -0.37312667 -0.01648987  0.32773604

$result$jacobian
            [,1]     [,2] [,3]       [,4]      [,5]      [,6]
 [1,]  151.24933 0.000000    0   5.419631 0.0000000 0.0000000
 [2,]  196.50612 0.000000    0   8.706433 0.0000000 0.0000000
 [3,]  268.01539 0.000000    0  14.567371 0.0000000 0.0000000
 [4,]  348.67954 0.000000    0  21.921489 0.0000000 0.0000000
 [5,]  471.18813 0.000000    0  34.216394 0.0000000 0.0000000
 [6,]  645.25342 0.000000    0  53.423408 0.0000000 0.0000000
 [7,]  826.84823 0.000000    0  75.095948 0.0000000 0.0000000
 [8,] 1010.82832 0.000000    0  98.379404 0.0000000 0.0000000
 [9,]  -79.51863 2.173913    0  -2.769596 0.3127932 0.0000000
[10,] -153.47606 2.173913    0  -7.566349 0.6037109 0.0000000
[11,] -221.16210 2.173913    0 -12.902139 0.8699596 0.0000000
[12,] -299.18066 2.173913    0 -19.822972 1.1768521 0.0000000
[13,] -377.96350 2.173913    0 -27.448273 1.4867510 0.0000000
[14,] -461.58989 2.173913    0 -36.099360 1.8157024 0.0000000
[15,]   94.48679 0.000000    5   3.290930 0.0000000 0.7194243
[16,]  182.36555 0.000000    5   8.990597 0.0000000 1.3885350
[17,]  262.79245 0.000000    5  15.330767 0.0000000 2.0009071
[18,]  355.49680 0.000000    5  23.554340 0.0000000 2.7067599
[19,]  449.10929 0.000000    5  32.614987 0.0000000 3.4195273
[20,]  548.47705 0.000000    5  42.894507 0.0000000 4.1761154

$result$retres
$result$retres$res
 [1]  0.01494603 -0.08116219 -0.41891999 -0.19931100  0.38653333  0.54610012 -0.12961124 -0.22938920  0.19083196 -0.03696413 -0.12528751 -0.22655390  0.06451067  0.13346290  0.37402891 -0.08684717 -0.22530124 -0.37312667 -0.01648987  0.32773604

$result$retres$sim
       col
row              X       Glc       Ace
   [1,] 0.05926692 12.917062 0.4662349
   [2,] 0.07700076 12.771120 0.5416319
   [3,] 0.10502160 12.540521 0.6607650
   [4,] 0.13662978 12.280399 0.7951500
   [5,] 0.18463467 11.885340 0.9992470
   [6,] 0.25284200 11.324023 1.2892365
   [7,] 0.32399978 10.738426 1.5917700
   [8,] 0.39609222 10.145136 1.8982774
   [9,] 0.10667654 12.526901 0.6678011
  [10,] 0.18767032 11.860358 1.0121533
  [11,] 0.26179605 11.250335 1.3273054
  [12,] 0.34723735 10.547191 1.6905666
  [13,] 0.43351564  9.837158 2.0573864
  [14,] 0.52509829  9.083472 2.4467581


$result$it
[1] 6

$result$btit
[1] 0

$result$history
NULL

$result$error
[1] 0

$result$mes
[1] ""

$result$resi
                  X         Glc          Ace
 [1,] -0.0002989207          NA           NA
 [2,]  0.0016232438          NA           NA
 [3,]  0.0083783998          NA           NA
 [4,]  0.0039862199          NA           NA
 [5,] -0.0077306666          NA           NA
 [6,] -0.0109220024          NA           NA
 [7,]  0.0025922247          NA           NA
 [8,]  0.0045877841          NA           NA
 [9,]            NA -0.08778270 -0.074805782
[10,]            NA  0.01700350  0.017369435
[11,]            NA  0.05763225  0.045060248
[12,]            NA  0.10421479  0.074625333
[13,]            NA -0.02967491  0.003297974
[14,]            NA -0.06139294 -0.065547208
```
