## Supplementary material for "PhysioFit: a software to quantify cell growth parameters and extracellular fluxes": KEIO_ROBOT5_46_res.txt

```
Results (100 mc iterations)

optimal	mean	median	sd	CI_2.5	CI_97.5
X	0.0195924572650678	0.0198963267898792	0.0198744149810259	0.00286642093699248	0.0154896692520202	0.0258952197321023
Glc	13.2435653625718	13.2249846217448	13.207788678899	0.245446008698939	12.7621241400571	13.6633614750924
Ace	0.297555443639973	0.28551623058288	0.285059606404764	0.10432286841371	0.0646598105269446	0.4490209947082
mu	0.605234503181024	0.604259252730646	0.603526773463064	0.0296923792031673	0.548608196987671	0.652611128182424
qGlc	-4.98081644105261	-4.92526168706889	-4.90923915732321	0.565709014875031	-6.06316764301419	-3.86229970815983
qAce	2.57320791818478	2.60244770767564	2.58213045298042	0.235998571701373	2.0846372762173	3.03277885650697
res	1.31096917901313	35.0741954423784	34.5842002526118	8.32712923824751	20.6675548893494	49.6570520700495


Goodness of fit (khi2 test)

khi2 value	1.31096917901314
data points	20
fitted parameters	6
degrees of freedom	14
khi2 reduced value	0.0936406556437955
p-value, i.e. P(X^2<=value)	5.82894140183674e-06
conclusion	At level of 95% confidence, the model fits the data good enough with respect to the provided measurement SD.
```
