## Supplementary material for "PhysioFit: a software to quantify cell growth parameters and extracellular fluxes": KEIO_ROBOT2_23_log.txt

```
$sys
$sys$params
   X  Glc  Ace  Lac   mu qGlc qAce qLac 
 0.6  0.6  0.6  0.6  0.6  0.6  0.6  0.6 

$sys$to_est
[1] "X"    "Glc"  "Ace"  "Lac"  "mu"   "qGlc" "qAce" "qLac"

$sys$nconc
[1] "X"   "Glc" "Ace" "Lac"

$sys$nflux
[1] "mu"   "qGlc" "qAce" "qLac"

$sys$metab
[1] "Glc" "Ace" "Lac"

$sys$weight
      col
row       X  Glc Ace Lac
  [1,] 0.02 0.46 0.2 0.2
  [2,] 0.02 0.46 0.2 0.2
  [3,] 0.02 0.46 0.2 0.2
  [4,] 0.02 0.46 0.2 0.2
  [5,] 0.02 0.46 0.2 0.2
  [6,] 0.02 0.46 0.2 0.2
  [7,] 0.02 0.46 0.2 0.2
  [8,] 0.02 0.46 0.2 0.2

$sys$te_upc
   X  Glc  Ace  Lac   mu qGlc qAce qLac 
  50   50   50   50   50   50   50   50 

$sys$te_loc
     X    Glc    Ace    Lac     mu   qGlc   qAce   qLac 
 1e-06  1e-06  1e-06  1e-06  0e+00 -5e+01 -5e+01 -5e+01 

$sys$u
              X Glc Ace Lac mu qGlc qAce qLac
X <= 50      -1   0   0   0  0    0    0    0
Glc <= 50     0  -1   0   0  0    0    0    0
Ace <= 50     0   0  -1   0  0    0    0    0
Lac <= 50     0   0   0  -1  0    0    0    0
mu <= 50      0   0   0   0 -1    0    0    0
qGlc <= 50    0   0   0   0  0   -1    0    0
qAce <= 50    0   0   0   0  0    0   -1    0
qLac <= 50    0   0   0   0  0    0    0   -1
X >= 1e-06    1   0   0   0  0    0    0    0
Glc >= 1e-06  0   1   0   0  0    0    0    0
Ace >= 1e-06  0   0   1   0  0    0    0    0
Lac >= 1e-06  0   0   0   1  0    0    0    0
mu >= 0       0   0   0   0  1    0    0    0
qGlc >= -50   0   0   0   0  0    1    0    0
qAce >= -50   0   0   0   0  0    0    1    0
qLac >= -50   0   0   0   0  0    0    0    1

$sys$co
     X <= 50    Glc <= 50    Ace <= 50    Lac <= 50     mu <= 50   qGlc <= 50   qAce <= 50   qLac <= 50   X >= 1e-06 Glc >= 1e-06 Ace >= 1e-06 Lac >= 1e-06      mu >= 0  qGlc >= -50  qAce >= -50  qLac >= -50 
      -5e+01       -5e+01       -5e+01       -5e+01       -5e+01       -5e+01       -5e+01       -5e+01        1e-06        1e-06        1e-06        1e-06        0e+00       -5e+01       -5e+01       -5e+01 

$sys$times
[1] 2.501389 3.341944 3.997500 4.523333 1.950000 3.250000 4.083333 4.766667

$sys$data_meas
            X      Glc       Ace Lac
[1,] 0.114912       NA        NA  NA
[2,] 0.170856       NA        NA  NA
[3,] 0.240408       NA        NA  NA
[4,] 0.349272       NA        NA  NA
[5,]       NA 13.35140 0.3660802   0
[6,]       NA 12.78487 0.9065837   0
[7,]       NA 11.72504 1.3852551   0
[8,]       NA 10.61316 1.9316697   0

$sys$nb_par
[1] 8

$sys$nb_conc
[1] 4


$result
$result$par
            X           Glc           Ace           Lac            mu          qGlc          qAce          qLac 
 2.529560e-02  1.389335e+01  1.673591e-01  1.000000e-06  5.755523e-01 -5.112789e+00  2.823361e+00 -2.139982e-06 

$result$lastp
            X           Glc           Ace           Lac            mu          qGlc          qAce          qLac 
 2.372365e-09  2.200537e-08 -3.933347e-08  0.000000e+00 -2.301373e-08  8.424608e-08  3.178246e-08 -2.394984e-13 

$result$hci
          X         Glc         Ace         Lac          mu        qGlc        qAce        qLac 
0.006561503 0.392268965 0.174171383 0.164477452 0.062538878 0.963246735 0.425062494 0.408388142 

$result$ci_p
[1] 0.95

$result$sd_res
[1] 0.36171

$result$laststep
            X           Glc           Ace           Lac            mu          qGlc          qAce          qLac 
 2.372365e-09  2.200537e-08 -3.933347e-08  0.000000e+00 -2.301373e-08  8.424608e-08  3.178246e-08 -2.394984e-13 

$result$normp
[1] 1.033157e-07

$result$res
 [1] -4.090571e-01  1.141433e-01  6.044636e-01 -3.766890e-01  1.660120e-01 -2.729755e-01  7.918852e-02  2.777496e-02  2.919329e-01 -2.887962e-01 -2.031801e-01  2.000435e-01  4.025619e-06  2.417398e-06  5.384467e-07 -1.837969e-06

$result$prevres
 [1] -4.090573e-01  1.141432e-01  6.044636e-01 -3.766889e-01  1.660120e-01 -2.729755e-01  7.918854e-02  2.777492e-02  2.919330e-01 -2.887962e-01 -2.031802e-01  2.000434e-01  4.025619e-06  2.417398e-06  5.384474e-07 -1.837968e-06

$result$jacobian
               [,1]     [,2] [,3] [,4]          [,5]      [,6]     [,7]     [,8]
 [1,]  2.109673e+02 0.000000    0    0  1.334877e+01 0.0000000 0.000000 0.000000
 [2,]  3.422313e+02 0.000000    0    0  2.893102e+01 0.0000000 0.000000 0.000000
 [3,]  4.990934e+02 0.000000    0    0  5.046789e+01 0.0000000 0.000000 0.000000
 [4,]  6.754896e+02 0.000000    0    0  7.728979e+01 0.0000000 0.000000 0.000000
 [5,] -4.001325e+01 2.173913    0    0 -1.167688e+00 0.1979661 0.000000 0.000000
 [6,] -1.060553e+02 2.173913    0    0 -5.645346e+00 0.5247103 0.000000 0.000000
 [7,] -1.832151e+02 2.173913    0    0 -1.286671e+01 0.9064590 0.000000 0.000000
 [8,] -2.808033e+02 2.173913    0    0 -2.384520e+01 1.3892781 0.000000 0.000000
 [9,]  5.082064e+01 0.000000    5    0  1.483075e+00 0.0000000 0.455322 0.000000
[10,]  1.347004e+02 0.000000    5    0  7.170127e+00 0.0000000 1.206834 0.000000
[11,]  2.327006e+02 0.000000    5    0  1.634195e+01 0.0000000 2.084856 0.000000
[12,]  3.566470e+02 0.000000    5    0  3.028567e+01 0.0000000 3.195340 0.000000
[13,] -3.851978e-05 0.000000    0    5 -1.124105e-06 0.0000000 0.000000 0.455322
[14,] -1.020969e-04 0.000000    0    5 -5.434636e-06 0.0000000 0.000000 1.206834
[15,] -1.763767e-04 0.000000    0    5 -1.238647e-05 0.0000000 0.000000 2.084856
[16,] -2.703225e-04 0.000000    0    5 -2.295519e-05 0.0000000 0.000000 3.195340

$result$retres
$result$retres$res
 [1] -4.090573e-01  1.141432e-01  6.044636e-01 -3.766889e-01  1.660120e-01 -2.729755e-01  7.918854e-02  2.777492e-02  2.919330e-01 -2.887962e-01 -2.031802e-01  2.000434e-01  4.025619e-06  2.417398e-06  5.384474e-07 -1.837968e-06

$result$retres$sim
      col
row             X      Glc       Ace           Lac
  [1,] 0.10673085 13.16994 0.5668383  6.972126e-07
  [2,] 0.17313886 12.58002 0.8926015  4.502987e-07
  [3,] 0.25249727 11.87506 1.2818926  1.552333e-07
  [4,] 0.34173822 11.08231 1.7196624 -1.765767e-07
  [5,] 0.07770792 13.42776 0.4244668  8.051239e-07
  [6,] 0.16421477 12.65930 0.8488245  4.834797e-07
  [7,] 0.26528428 11.76147 1.3446191  1.076895e-07
  [8,] 0.39311259 10.62593 1.9716784 -3.675935e-07


$result$it
[1] 7

$result$btit
[1] 0

$result$history
NULL

$result$error
[1] 0

$result$mes
[1] ""

$result$resi
                X         Glc         Ace           Lac
[1,]  0.008181145          NA          NA            NA
[2,] -0.002282863          NA          NA            NA
[3,] -0.012089271          NA          NA            NA
[4,]  0.007533777          NA          NA            NA
[5,]           NA -0.07636552 -0.05838660 -8.051239e-07
[6,]           NA  0.12556871  0.05775924 -4.834797e-07
[7,]           NA -0.03642673  0.04063604 -1.076895e-07
[8,]           NA -0.01277646 -0.04000868  3.675935e-07
```
