## Supplementary material for "PhysioFit: a software to quantify cell growth parameters and extracellular fluxes": KEIO_ROBOT2_23_res.txt

```
Results (100 mc iterations)

optimal	mean	median	sd	CI_2.5	CI_97.5
X	0.0252955961187436	0.025566792299117	0.0250552935155731	0.00439218435323094	0.0177628114368965	0.0344345211756013
Glc	13.8933536564708	13.9303366895627	13.991214073947	0.396730488917893	12.9787515786464	14.5342240270465
Ace	0.167359103645873	0.173045296010325	0.153335534584466	0.137095291536267	9.99999999945489e-07	0.432840415631173
Lac	1e-06	0.086541465573469	0.0723750942985056	0.0807503722158222	9.99999999994709e-07	0.298569987347592
mu	0.575552252660472	0.57613232493539	0.576373775202697	0.0418672265991196	0.503300778174422	0.66572297469078
qGlc	-5.1127890465395	-5.14435132154132	-5.24007098718146	0.996334312779209	-6.89919901970844	-3.11599151224475
qAce	2.8233607586457	2.80974344490021	2.8451672433261	0.397163924570344	2.1058567855511	3.5824665181608
qLac	-2.13998174414108e-06	-0.0251813269823274	-0.0253008532080925	0.201913652537915	-0.483261571814537	0.406420900217132
res	1.04667273621826	20.5190210777817	20.1115568878873	6.18901303262198	11.3681649491155	34.576935762495


Goodness of fit (khi2 test)

khi2 value	1.04667273621837
data points	16
fitted parameters	8
degrees of freedom	8
khi2 reduced value	0.130834092027296
p-value, i.e. P(X^2<=value)	0.00206405254163526
conclusion	At level of 95% confidence, the model fits the data good enough with respect to the provided measurement SD.
```
