## Supplementary material for "PhysioFit: a software to quantify cell growth parameters and extracellular fluxes": KEIO_ROBOT5_9_log.txt

```
$sys
$sys$params
   X  Glc  Ace   mu qGlc qAce 
 0.6  0.6  0.6  0.6  0.6  0.6 

$sys$to_est
[1] "X"    "Glc"  "Ace"  "mu"   "qGlc" "qAce"

$sys$nconc
[1] "X"   "Glc" "Ace"

$sys$nflux
[1] "mu"   "qGlc" "qAce"

$sys$metab
[1] "Glc" "Ace"

$sys$weight
       col
row        X  Glc Ace
   [1,] 0.02 0.46 0.2
   [2,] 0.02 0.46 0.2
   [3,] 0.02 0.46 0.2
   [4,] 0.02 0.46 0.2
   [5,] 0.02 0.46 0.2
   [6,] 0.02 0.46 0.2
   [7,] 0.02 0.46 0.2
   [8,] 0.02 0.46 0.2
   [9,] 0.02 0.46 0.2
  [10,] 0.02 0.46 0.2
  [11,] 0.02 0.46 0.2
  [12,] 0.02 0.46 0.2
  [13,] 0.02 0.46 0.2
  [14,] 0.02 0.46 0.2

$sys$te_upc
   X  Glc  Ace   mu qGlc qAce 
  50   50   50   50   50   50 

$sys$te_loc
     X    Glc    Ace     mu   qGlc   qAce 
 1e-06  1e-06  1e-06  0e+00 -5e+01 -5e+01 

$sys$u
              X Glc Ace mu qGlc qAce
X <= 50      -1   0   0  0    0    0
Glc <= 50     0  -1   0  0    0    0
Ace <= 50     0   0  -1  0    0    0
mu <= 50      0   0   0 -1    0    0
qGlc <= 50    0   0   0  0   -1    0
qAce <= 50    0   0   0  0    0   -1
X >= 1e-06    1   0   0  0    0    0
Glc >= 1e-06  0   1   0  0    0    0
Ace >= 1e-06  0   0   1  0    0    0
mu >= 0       0   0   0  1    0    0
qGlc >= -50   0   0   0  0    1    0
qAce >= -50   0   0   0  0    0    1

$sys$co
     X <= 50    Glc <= 50    Ace <= 50     mu <= 50   qGlc <= 50   qAce <= 50   X >= 1e-06 Glc >= 1e-06 Ace >= 1e-06      mu >= 0  qGlc >= -50  qAce >= -50 
      -5e+01       -5e+01       -5e+01       -5e+01       -5e+01       -5e+01        1e-06        1e-06        1e-06        0e+00       -5e+01       -5e+01 

$sys$times
 [1] 1.828889 2.261389 2.774167 3.208889 3.706389 4.225833 4.635556 4.967500 2.800000 3.733333 4.283333 4.750000 5.116667 5.433333

$sys$data_meas
             X       Glc       Ace
 [1,] 0.063504        NA        NA
 [2,] 0.081648        NA        NA
 [3,] 0.104328        NA        NA
 [4,] 0.137592        NA        NA
 [5,] 0.167832        NA        NA
 [6,] 0.232848        NA        NA
 [7,] 0.305424        NA        NA
 [8,] 0.388584        NA        NA
 [9,]       NA 12.376857 0.5875595
[10,]       NA 11.714923 1.1123183
[11,]       NA 11.336306 1.6022448
[12,]       NA 10.492996 2.1226737
[13,]       NA 10.112037 2.6757217
[14,]       NA  9.360098 3.2555150

$sys$nb_par
[1] 6

$sys$nb_conc
[1] 3


$result
$result$par
          X         Glc         Ace          mu        qGlc        qAce 
 0.01925894 12.97995967  0.03172549  0.59960194 -4.49273901  4.01748465 

$result$lastp
            X           Glc           Ace            mu          qGlc          qAce 
 2.845689e-09  8.142245e-08 -6.898591e-08 -3.335657e-08 -2.248883e-08  1.185624e-08 

$result$hci
          X         Glc         Ace          mu        qGlc        qAce 
0.002703083 0.289290177 0.137093374 0.031250587 0.553594896 0.252400120 

$result$ci_p
[1] 0.95

$result$sd_res
[1] 0.3049717

$result$laststep
            X           Glc           Ace            mu          qGlc          qAce 
 2.845689e-09  8.142245e-08 -6.898591e-08 -3.335657e-08 -2.248883e-08  1.185624e-08 

$result$normp
[1] 1.146985e-07

$result$res
 [1] -0.292150949 -0.345799389 -0.134735729 -0.284683616  0.495502531  0.492201111  0.242619485 -0.498863544 -0.056533142  0.121418833 -0.204978727  0.307114424 -0.195752946  0.028731559  0.033625351  0.003403655 -0.082101444  0.033047039  0.005351594  0.006673804

$result$prevres
 [1] -0.292151200 -0.345799659 -0.134736010 -0.284683884  0.495502316  0.492201029  0.242619592 -0.498863204 -0.056533191  0.121418837 -0.204978701  0.307114452 -0.195752934  0.028731538  0.033625439  0.003403638 -0.082101500  0.033046984  0.005351578  0.006673861

$result$jacobian
            [,1]     [,2] [,3]       [,4]      [,5]      [,6]
 [1,]  149.69927 0.000000    0   5.272776 0.0000000 0.0000000
 [2,]  194.01903 0.000000    0   8.449906 0.0000000 0.0000000
 [3,]  263.86004 0.000000    0  14.097383 0.0000000 0.0000000
 [4,]  342.43406 0.000000    0  21.162353 0.0000000 0.0000000
 [5,]  461.45341 0.000000    0  32.939057 0.0000000 0.0000000
 [6,]  630.07635 0.000000    0  51.278802 0.0000000 0.0000000
 [7,]  805.53871 0.000000    0  71.915173 0.0000000 0.0000000
 [8,]  982.93776 0.000000    0  94.036448 0.0000000 0.0000000
 [9,]  -71.01252 2.173913    0  -2.426839 0.3044080 0.0000000
[10,] -136.49048 2.173913    0  -6.600828 0.5850911 0.0000000
[11,] -196.17581 2.173913    0 -11.225654 0.8409431 0.0000000
[12,] -264.77727 2.173913    0 -17.207392 1.1350156 0.0000000
[13,] -333.88999 2.173913    0 -23.782778 1.4312798 0.0000000
[14,] -407.11140 2.173913    0 -31.228468 1.7451566 0.0000000
[15,]  146.05142 0.000000    5   4.991279 0.0000000 0.7001384
[16,]  280.71993 0.000000    5  13.575920 0.0000000 1.3457096
[17,]  403.47472 0.000000    5  23.087798 0.0000000 1.9341691
[18,]  544.56731 0.000000    5  35.390436 0.0000000 2.6105359
[19,]  686.71141 0.000000    5  48.914031 0.0000000 3.2919434
[20,]  837.30586 0.000000    5  64.227579 0.0000000 4.0138601

$result$retres
$result$retres$res
 [1] -0.292151200 -0.345799659 -0.134736010 -0.284683884  0.495502316  0.492201029  0.242619592 -0.498863204 -0.056533191  0.121418837 -0.204978701  0.307114452 -0.195752934  0.028731538  0.033625439  0.003403638 -0.082101500  0.033046984  0.005351578  0.006673861

$result$retres$sim
       col
row              X       Glc       Ace
   [1,] 0.05766098 12.692218 0.2890289
   [2,] 0.07473201 12.564307 0.4034091
   [3,] 0.10163328 12.362739 0.5836545
   [4,] 0.13189832 12.135967 0.7864379
   [5,] 0.17774205 11.792466 1.0936024
   [6,] 0.24269202 11.305805 1.5287836
   [7,] 0.31027639 10.799404 1.9816160
   [8,] 0.37860674 10.287414 2.4394466
   [9,] 0.10321981 12.350852 0.5942846
  [10,] 0.18063696 11.770775 1.1129991
  [11,] 0.25120525 11.242016 1.5858245
  [12,] 0.33231543 10.634268 2.1292831
  [13,] 0.41403009 10.021991 2.6767920
  [14,] 0.50060262  9.373314 3.2568498


$result$it
[1] 6

$result$btit
[1] 0

$result$history
NULL

$result$error
[1] 0

$result$mes
[1] ""

$result$resi
                 X         Glc           Ace
 [1,]  0.005843024          NA            NA
 [2,]  0.006915993          NA            NA
 [3,]  0.002694720          NA            NA
 [4,]  0.005693678          NA            NA
 [5,] -0.009910046          NA            NA
 [6,] -0.009844021          NA            NA
 [7,] -0.004852392          NA            NA
 [8,]  0.009977264          NA            NA
 [9,]           NA  0.02600527 -0.0067250878
[10,]           NA -0.05585267 -0.0006807275
[11,]           NA  0.09429020  0.0164202999
[12,]           NA -0.14127265 -0.0066093967
[13,]           NA  0.09004635 -0.0010703155
[14,]           NA -0.01321651 -0.0013347723
```
