## Supplementary material for "PhysioFit: a software to quantify cell growth parameters and extracellular fluxes": KEIO_ROBOT5_9_res.txt

```
Results (100 mc iterations)

optimal	mean	median	sd	CI_2.5	CI_97.5
X	0.0192589402722418	0.0195219793511811	0.0192936492340559	0.00265400753456096	0.0142703850626054	0.0243867546852788
Glc	12.979959668503	12.9904657584766	13.0181619722284	0.221148473004948	12.5929205268121	13.3535922039363
Ace	0.0317254912983395	0.0534145744326849	0.0270485653808272	0.0662080000665088	9.99999999889284e-07	0.221326186647398
mu	0.599601938537842	0.599290497505213	0.600018538592805	0.0288762879620682	0.550815389254956	0.658403771500777
qGlc	-4.49273901405305	-4.49908750393685	-4.51570000917262	0.502049525755187	-5.59546258038901	-3.49179916195964
qAce	4.01748464796846	3.96860467818366	3.97729177478288	0.200917370108565	3.62755349051681	4.39525537493383
res	1.30210859104228	36.3084862404693	36.1767861523081	7.4698835476569	23.7588816958367	51.6439406479442


Goodness of fit (khi2 test)

khi2 value	1.30210859104279
data points	20
fitted parameters	6
degrees of freedom	14
khi2 reduced value	0.0930077565030562
p-value, i.e. P(X^2<=value)	5.58007767665911e-06
conclusion	At level of 95% confidence, the model fits the data good enough with respect to the provided measurement SD.
```
