## Supplementary material for "PhysioFit: a software to quantify cell growth parameters and extracellular fluxes": KEIO_ROBOT2_27_log.txt

```
$sys
$sys$params
   X  Glc  Ace  Lac   mu qGlc qAce qLac 
 0.6  0.6  0.6  0.6  0.6  0.6  0.6  0.6 

$sys$to_est
[1] "X"    "Glc"  "Ace"  "Lac"  "mu"   "qGlc" "qAce" "qLac"

$sys$nconc
[1] "X"   "Glc" "Ace" "Lac"

$sys$nflux
[1] "mu"   "qGlc" "qAce" "qLac"

$sys$metab
[1] "Glc" "Ace" "Lac"

$sys$weight
      col
row       X  Glc Ace Lac
  [1,] 0.02 0.46 0.2 0.2
  [2,] 0.02 0.46 0.2 0.2
  [3,] 0.02 0.46 0.2 0.2
  [4,] 0.02 0.46 0.2 0.2
  [5,] 0.02 0.46 0.2 0.2
  [6,] 0.02 0.46 0.2 0.2
  [7,] 0.02 0.46 0.2 0.2
  [8,] 0.02 0.46 0.2 0.2

$sys$te_upc
   X  Glc  Ace  Lac   mu qGlc qAce qLac 
  50   50   50   50   50   50   50   50 

$sys$te_loc
     X    Glc    Ace    Lac     mu   qGlc   qAce   qLac 
 1e-06  1e-06  1e-06  1e-06  0e+00 -5e+01 -5e+01 -5e+01 

$sys$u
              X Glc Ace Lac mu qGlc qAce qLac
X <= 50      -1   0   0   0  0    0    0    0
Glc <= 50     0  -1   0   0  0    0    0    0
Ace <= 50     0   0  -1   0  0    0    0    0
Lac <= 50     0   0   0  -1  0    0    0    0
mu <= 50      0   0   0   0 -1    0    0    0
qGlc <= 50    0   0   0   0  0   -1    0    0
qAce <= 50    0   0   0   0  0    0   -1    0
qLac <= 50    0   0   0   0  0    0    0   -1
X >= 1e-06    1   0   0   0  0    0    0    0
Glc >= 1e-06  0   1   0   0  0    0    0    0
Ace >= 1e-06  0   0   1   0  0    0    0    0
Lac >= 1e-06  0   0   0   1  0    0    0    0
mu >= 0       0   0   0   0  1    0    0    0
qGlc >= -50   0   0   0   0  0    1    0    0
qAce >= -50   0   0   0   0  0    0    1    0
qLac >= -50   0   0   0   0  0    0    0    1

$sys$co
     X <= 50    Glc <= 50    Ace <= 50    Lac <= 50     mu <= 50   qGlc <= 50   qAce <= 50   qLac <= 50   X >= 1e-06 Glc >= 1e-06 Ace >= 1e-06 Lac >= 1e-06      mu >= 0  qGlc >= -50  qAce >= -50  qLac >= -50 
      -5e+01       -5e+01       -5e+01       -5e+01       -5e+01       -5e+01       -5e+01       -5e+01        1e-06        1e-06        1e-06        1e-06        0e+00       -5e+01       -5e+01       -5e+01 

$sys$times
[1] 2.501389 3.341944 3.997500 4.523333 1.950000 3.250000 4.083333 4.766667

$sys$data_meas
            X      Glc       Ace Lac
[1,] 0.101304       NA        NA  NA
[2,] 0.158760       NA        NA  NA
[3,] 0.216216       NA        NA  NA
[4,] 0.340200       NA        NA  NA
[5,]       NA 13.79039 0.4158983   0
[6,]       NA 13.16447 1.1509241   0
[7,]       NA 11.49846 1.8884925   0
[8,]       NA 10.11076 2.6771537   0

$sys$nb_par
[1] 8

$sys$nb_conc
[1] 4


$result
$result$par
            X           Glc           Ace           Lac            mu          qGlc          qAce          qLac 
 1.972280e-02  1.447201e+01  1.684151e-01  1.000000e-06  6.216751e-01 -7.550233e+00  4.420354e+00 -2.352714e-06 

$result$lastp
            X           Glc           Ace           Lac            mu          qGlc          qAce          qLac 
-4.496878e-09 -9.505971e-08  1.190419e-07  0.000000e+00  5.621013e-08 -1.877142e-07 -9.542404e-08  4.970343e-13 

$result$hci
         X        Glc        Ace        Lac         mu       qGlc       qAce       qLac 
0.00879271 0.62803386 0.28675607 0.25520817 0.10680159 1.70628399 0.77090324 0.70451249 

$result$ci_p
[1] 0.95

$result$sd_res
[1] 0.5789312

$result$laststep
            X           Glc           Ace           Lac            mu          qGlc          qAce          qLac 
-4.496878e-09 -9.505971e-08  1.190419e-07  0.000000e+00  5.621013e-08 -1.877142e-07 -9.542404e-08  4.970343e-13 

$result$normp
[1] 2.659502e-07

$result$res
 [1] -3.955016e-01 -6.336396e-02  1.025719e+00 -5.967809e-01  2.523196e-01 -5.639161e-01  3.922137e-01 -8.061716e-02  4.181459e-01 -3.256261e-01 -4.240509e-01  3.315311e-01  4.118834e-06  2.558632e-06  6.481812e-07 -1.852781e-06

$result$prevres
 [1] -3.955012e-01 -6.336365e-02  1.025719e+00 -5.967813e-01  2.523196e-01 -5.639162e-01  3.922136e-01 -8.061706e-02  4.181456e-01 -3.256261e-01 -4.240508e-01  3.315312e-01  4.118834e-06  2.558632e-06  6.481799e-07 -1.852783e-06

$result$jacobian
               [,1]     [,2] [,3] [,4]          [,5]      [,6]      [,7]      [,8]
 [1,]  2.367664e+02 0.000000    0    0  1.168073e+01 0.0000000 0.0000000 0.0000000
 [2,]  3.992655e+02 0.000000    0    0  2.631660e+01 0.0000000 0.0000000 0.0000000
 [3,]  6.001437e+02 0.000000    0    0  4.731648e+01 0.0000000 0.0000000 0.0000000
 [4,]  8.321948e+02 0.000000    0    0  7.424246e+01 0.0000000 0.0000000 0.0000000
 [5,] -6.233791e+01 2.173913    0    0 -1.435209e+00 0.1628398 0.0000000 0.0000000
 [6,] -1.727141e+02 2.173913    0    0 -7.283777e+00 0.4511659 0.0000000 0.0000000
 [7,] -3.078687e+02 2.173913    0    0 -1.715322e+01 0.8042182 0.0000000 0.0000000
 [8,] -4.847988e+02 2.173913    0    0 -3.267868e+01 1.2663972 0.0000000 0.0000000
 [9,]  8.394151e+01 0.000000    5    0  1.932590e+00 0.0000000 0.3745316 0.0000000
[10,]  2.325693e+02 0.000000    5    0  9.808016e+00 0.0000000 1.0376816 0.0000000
[11,]  4.145625e+02 0.000000    5    0  2.309777e+01 0.0000000 1.8497018 0.0000000
[12,]  6.528089e+02 0.000000    5    0  4.400368e+01 0.0000000 2.9127136 0.0000000
[13,] -4.467751e-05 0.000000    0    5 -1.028612e-06 0.0000000 0.0000000 0.3745316
[14,] -1.237840e-04 0.000000    0    5 -5.220274e-06 0.0000000 0.0000000 1.0376816
[15,] -2.206491e-04 0.000000    0    5 -1.229369e-05 0.0000000 0.0000000 1.8497018
[16,] -3.474547e-04 0.000000    0    5 -2.342077e-05 0.0000000 0.0000000 2.9127136

$result$retres
$result$retres$res
 [1] -3.955012e-01 -6.336365e-02  1.025719e+00 -5.967813e-01  2.523196e-01 -5.639162e-01  3.922136e-01 -8.061706e-02  4.181456e-01 -3.256261e-01 -4.240508e-01  3.315312e-01  4.118834e-06  2.558632e-06  6.481799e-07 -1.852783e-06

$result$retres$sim
      col
row             X      Glc       Ace           Lac
  [1,] 0.09339398 13.57728 0.6922459  7.211932e-07
  [2,] 0.15749273 12.79880 1.1480132  4.786131e-07
  [3,] 0.23673037 11.83646 1.7114240  1.787401e-07
  [4,] 0.32826437 10.72478 2.3622667 -1.676681e-07
  [5,] 0.06629020 13.90645 0.4995274  8.237668e-07
  [6,] 0.14874296 12.90507 1.0857989  5.117263e-07
  [7,] 0.24970551 11.67888 1.8036823  1.296360e-07
  [8,] 0.38187509 10.07368 2.7434600 -3.705566e-07


$result$it
[1] 7

$result$btit
[1] 0

$result$history
NULL

$result$error
[1] 0

$result$mes
[1] ""

$result$resi
                X         Glc         Ace           Lac
[1,]  0.007910024          NA          NA            NA
[2,]  0.001267273          NA          NA            NA
[3,] -0.020514373          NA          NA            NA
[4,]  0.011935627          NA          NA            NA
[5,]           NA -0.11606702 -0.08362913 -8.237668e-07
[6,]           NA  0.25940143  0.06512522 -5.117263e-07
[7,]           NA -0.18041826  0.08481015 -1.296360e-07
[8,]           NA  0.03708385 -0.06630624  3.705566e-07
```
