## Supplementary material for "PhysioFit: a software to quantify cell growth parameters and extracellular fluxes": KEIO_ROBOT2_27_res.txt

```
Results (100 mc iterations)

optimal	mean	median	sd	CI_2.5	CI_97.5
X	0.0197228035770298	0.0194941338244563	0.0190234373505077	0.00418619645436559	0.0125929589525639	0.029132062981468
Glc	14.4720133707724	14.4595094514186	14.4670593467965	0.402954650239673	13.6129845568065	15.2174966916061
Ace	0.168415066688336	0.194685980655363	0.192263733186119	0.13735753983091	9.99999999995709e-07	0.476407731485118
Lac	9.99999999999999e-07	0.0799994952931605	0.0673935123015535	0.0769564471171164	9.99999999978836e-07	0.272094682162562
mu	0.6216751253604	0.630810801383115	0.634442323479948	0.0494554667230886	0.533732544054405	0.719935570446969
qGlc	-7.55023302506846	-7.63334227581321	-7.60922107874018	1.07062296515216	-9.47765454087032	-5.69739423705425
qAce	4.42035391488983	4.37641742614177	4.38324482069605	0.473881621658114	3.40458066586172	5.20069376665979
qLac	-2.35271386084534e-06	-0.0148834141994813	0.0200489538095376	0.228608587451643	-0.492419586176154	0.418677788252001
res	2.6812902345601	19.0923506051514	19.0230070890496	5.50699745018998	9.48183318177975	29.6233585171464


Goodness of fit (khi2 test)

khi2 value	2.68129023456073
data points	16
fitted parameters	8
degrees of freedom	8
khi2 reduced value	0.335161279320092
p-value, i.e. P(X^2<=value)	0.04725920989457
conclusion	At level of 95% confidence, the model fits the data good enough with respect to the provided measurement SD.
```
