## Supplementary material for "PhysioFit: a software to quantify cell growth parameters and extracellular fluxes": KEIO_ROBOT4_32_log.txt

```
$sys
$sys$params
   X  Glc  Ace   mu qGlc qAce 
 0.6  0.6  0.6  0.6  0.6  0.6 

$sys$to_est
[1] "X"    "Glc"  "Ace"  "mu"   "qGlc" "qAce"

$sys$nconc
[1] "X"   "Glc" "Ace"

$sys$nflux
[1] "mu"   "qGlc" "qAce"

$sys$metab
[1] "Glc" "Ace"

$sys$weight
       col
row        X  Glc Ace
   [1,] 0.02 0.46 0.2
   [2,] 0.02 0.46 0.2
   [3,] 0.02 0.46 0.2
   [4,] 0.02 0.46 0.2
   [5,] 0.02 0.46 0.2
   [6,] 0.02 0.46 0.2
   [7,] 0.02 0.46 0.2
   [8,] 0.02 0.46 0.2
   [9,] 0.02 0.46 0.2
  [10,] 0.02 0.46 0.2
  [11,] 0.02 0.46 0.2
  [12,] 0.02 0.46 0.2
  [13,] 0.02 0.46 0.2

$sys$te_upc
   X  Glc  Ace   mu qGlc qAce 
  50   50   50   50   50   50 

$sys$te_loc
     X    Glc    Ace     mu   qGlc   qAce 
 1e-06  1e-06  1e-06  0e+00 -5e+01 -5e+01 

$sys$u
              X Glc Ace mu qGlc qAce
X <= 50      -1   0   0  0    0    0
Glc <= 50     0  -1   0  0    0    0
Ace <= 50     0   0  -1  0    0    0
mu <= 50      0   0   0 -1    0    0
qGlc <= 50    0   0   0  0   -1    0
qAce <= 50    0   0   0  0    0   -1
X >= 1e-06    1   0   0  0    0    0
Glc >= 1e-06  0   1   0  0    0    0
Ace >= 1e-06  0   0   1  0    0    0
mu >= 0       0   0   0  1    0    0
qGlc >= -50   0   0   0  0    1    0
qAce >= -50   0   0   0  0    0    1

$sys$co
     X <= 50    Glc <= 50    Ace <= 50     mu <= 50   qGlc <= 50   qAce <= 50   X >= 1e-06 Glc >= 1e-06 Ace >= 1e-06      mu >= 0  qGlc >= -50  qAce >= -50 
      -5e+01       -5e+01       -5e+01       -5e+01       -5e+01       -5e+01        1e-06        1e-06        1e-06        0e+00       -5e+01       -5e+01 

$sys$times
 [1] 0.0000000 1.1950000 1.6136111 2.3613889 3.2863889 3.8194444 4.4108333 0.2833333 1.9166667 2.7000000 3.6166667 4.0500000 4.7500000

$sys$data_meas
             X      Glc        Ace
 [1,] 0.034776       NA         NA
 [2,] 0.061992       NA         NA
 [3,] 0.077112       NA         NA
 [4,] 0.113400       NA         NA
 [5,] 0.198072       NA         NA
 [6,] 0.288792       NA         NA
 [7,] 0.400680       NA         NA
 [8,]       NA 14.23387 0.03776502
 [9,]       NA 13.71866 0.37811330
[10,]       NA 13.42851 0.56535130
[11,]       NA 12.62408 1.22506341
[12,]       NA 11.75453 1.33176072
[13,]       NA 10.47869 2.15662192

$sys$nb_par
[1] 6

$sys$nb_conc
[1] 3


$result
$result$par
          X         Glc         Ace          mu        qGlc        qAce 
 0.02916068 14.30805805  0.06599816  0.59423249 -4.92328732  2.71456134 

$result$lastp
            X           Glc           Ace            mu          qGlc          qAce 
 1.552805e-09  1.456393e-09 -2.306613e-08 -1.388447e-08  7.090469e-08  2.934140e-08 

$result$hci
          X         Glc         Ace          mu        qGlc        qAce 
0.004051516 0.223947939 0.098334723 0.034918943 0.551228803 0.245067624 

$result$ci_p
[1] 0.95

$result$sd_res
[1] 0.3376069

$result$laststep
            X           Glc           Ace            mu          qGlc          qAce 
 1.552805e-09  1.456393e-09 -2.306613e-08 -1.388447e-08  7.090469e-08  2.934140e-08 

$result$normp
[1] 8.134955e-08

$result$res
 [1] -0.28076608 -0.13365196 -0.05199596  0.26165286  0.37401220 -0.33181338  0.01440061  0.06496762  0.16600754 -0.17568729 -0.31899342  0.24823312  0.01547243  0.26330011 -0.14622308  0.15081562 -0.74829460  0.39611149  0.08429046

$result$prevres
 [1] -0.28076616 -0.13365206 -0.05199607  0.26165274  0.37401212 -0.33181338  0.01440077  0.06496762  0.16600756 -0.17568727 -0.31899341  0.24823312  0.01547236  0.26330022 -0.14622303  0.15081562 -0.74829464  0.39611143  0.08429040

$result$jacobian
             [,1]     [,2] [,3]         [,4]       [,5]       [,6]
 [1,]   50.000000 0.000000    0   0.00000000 0.00000000 0.00000000
 [2,]  101.710531 0.000000    0   3.54430778 0.00000000 0.00000000
 [3,]  130.436064 0.000000    0   6.13753756 0.00000000 0.00000000
 [4,]  203.412725 0.000000    0  14.00693886 0.00000000 0.00000000
 [5,]  352.447653 0.000000    0  33.77623028 0.00000000 0.00000000
 [6,]  483.794895 0.000000    0  53.88390723 0.00000000 0.00000000
 [7,]  687.514932 0.000000    0  88.43015442 0.00000000 0.00000000
 [8,]   -3.302692 2.173913    0  -0.01402641 0.01956187 0.00000000
 [9,]  -38.246154 2.173913    0  -1.26744515 0.22653232 0.00000000
[10,]  -71.594455 2.173913    0  -3.54164738 0.42405462 0.00000000
[11,] -136.479087 2.173913    0  -9.59580898 0.80836690 0.00000000
[12,] -181.851749 2.173913    0 -14.67997229 1.07710960 0.00000000
[13,] -284.946900 2.173913    0 -27.98053698 1.68774313 0.00000000
[14,]    4.188325 0.000000    5   0.01778766 0.00000000 0.04499231
[15,]   48.502047 0.000000    5   1.60731678 0.00000000 0.52102434
[16,]   90.792858 0.000000    5   4.49135747 0.00000000 0.97532562
[17,]  173.076623 0.000000    5  12.16897218 0.00000000 1.85924387
[18,]  230.616187 0.000000    5  18.61647879 0.00000000 2.47735207
[19,]  361.356807 0.000000    5  35.48365506 0.00000000 3.88180920

$result$retres
$result$retres$res
 [1] -0.28076616 -0.13365206 -0.05199607  0.26165274  0.37401212 -0.33181338  0.01440077  0.06496762  0.16600756 -0.17568727 -0.31899341  0.24823312  0.01547236  0.26330022 -0.14622303  0.15081562 -0.74829464  0.39611143  0.08429040

$result$retres$sim
       col
row              X      Glc        Ace
   [1,] 0.02916068 14.30806 0.06599818
   [2,] 0.05931896 14.05819 0.20376666
   [3,] 0.07607208 13.91939 0.28029793
   [4,] 0.11863305 13.56677 0.47472415
   [5,] 0.20555224 12.84663 0.87178668
   [6,] 0.28215573 12.21196 1.22172525
   [7,] 0.40096802 11.22759 1.76448120
   [8,] 0.03450786 14.26376 0.09042506
   [9,] 0.09108260 13.79503 0.34886869
  [10,] 0.14507471 13.34770 0.59551443
  [11,] 0.25012531 12.47734 1.07540448
  [12,] 0.32358530 11.86871 1.41098300
  [13,] 0.49050012 10.48581 2.17348000


$result$it
[1] 6

$result$btit
[1] 0

$result$history
NULL

$result$error
[1] 0

$result$mes
[1] ""

$result$resi
                  X          Glc         Ace
 [1,]  0.0056153231           NA          NA
 [2,]  0.0026730413           NA          NA
 [3,]  0.0010399214           NA          NA
 [4,] -0.0052330547           NA          NA
 [5,] -0.0074802425           NA          NA
 [6,]  0.0066362676           NA          NA
 [7,] -0.0002880155           NA          NA
 [8,]            NA -0.029885106 -0.05266004
 [9,]            NA -0.076363480  0.02924461
[10,]            NA  0.080816142 -0.03016312
[11,]            NA  0.146736966  0.14965893
[12,]            NA -0.114187236 -0.07922229
[13,]            NA -0.007117288 -0.01685808
```
