## Supplementary material for "PhysioFit: a software to quantify cell growth parameters and extracellular fluxes": KEIO_ROBOT4_32_res.txt

```
Results (100 mc iterations)

optimal	mean	median	sd	CI_2.5	CI_97.5
X	0.0291606784310061	0.0291147801379183	0.0288085221415007	0.00416233060197706	0.0225348020390324	0.0378133791204471
Glc	14.3080580497003	14.3261856394213	14.3372000968662	0.207587078035304	13.8787555157415	14.7556066570717
Ace	0.0659981601146967	0.0947762884236066	0.0864294563814445	0.0657283180667172	9.99999999995709e-07	0.233244222904248
mu	0.59423249157929	0.596623571345668	0.598452900273448	0.034624587467676	0.529158268042511	0.660178439608453
qGlc	-4.92328731609308	-4.97287125988641	-4.93577621315853	0.524111181322662	-5.87655439164848	-3.9475795039161
qAce	2.71456134314506	2.67920314370298	2.66612409832666	0.240500158440135	2.18554959460635	3.19236466062057
res	1.48171955269251	31.1179613037376	31.77037468268	7.83577465777862	16.9729942325597	49.0865261870533


Goodness of fit (khi2 test)

khi2 value	1.48171955269261
data points	19
fitted parameters	6
degrees of freedom	13
khi2 reduced value	0.113978427130201
p-value, i.e. P(X^2<=value)	4.01776084399455e-05
conclusion	At level of 95% confidence, the model fits the data good enough with respect to the provided measurement SD.
```
