## Supplementary material for "PhysioFit: a software to quantify cell growth parameters and extracellular fluxes": KEIO_ROBOT2_4_log.txt

```
$sys
$sys$params
   X  Glc  Ace  Lac   mu qGlc qAce qLac 
 0.6  0.6  0.6  0.6  0.6  0.6  0.6  0.6 

$sys$to_est
[1] "X"    "Glc"  "Ace"  "Lac"  "mu"   "qGlc" "qAce" "qLac"

$sys$nconc
[1] "X"   "Glc" "Ace" "Lac"

$sys$nflux
[1] "mu"   "qGlc" "qAce" "qLac"

$sys$metab
[1] "Glc" "Ace" "Lac"

$sys$weight
      col
row       X  Glc Ace Lac
  [1,] 0.02 0.46 0.2 0.2
  [2,] 0.02 0.46 0.2 0.2
  [3,] 0.02 0.46 0.2 0.2
  [4,] 0.02 0.46 0.2 0.2
  [5,] 0.02 0.46 0.2 0.2
  [6,] 0.02 0.46 0.2 0.2
  [7,] 0.02 0.46 0.2 0.2
  [8,] 0.02 0.46 0.2 0.2

$sys$te_upc
   X  Glc  Ace  Lac   mu qGlc qAce qLac 
  50   50   50   50   50   50   50   50 

$sys$te_loc
     X    Glc    Ace    Lac     mu   qGlc   qAce   qLac 
 1e-06  1e-06  1e-06  1e-06  0e+00 -5e+01 -5e+01 -5e+01 

$sys$u
              X Glc Ace Lac mu qGlc qAce qLac
X <= 50      -1   0   0   0  0    0    0    0
Glc <= 50     0  -1   0   0  0    0    0    0
Ace <= 50     0   0  -1   0  0    0    0    0
Lac <= 50     0   0   0  -1  0    0    0    0
mu <= 50      0   0   0   0 -1    0    0    0
qGlc <= 50    0   0   0   0  0   -1    0    0
qAce <= 50    0   0   0   0  0    0   -1    0
qLac <= 50    0   0   0   0  0    0    0   -1
X >= 1e-06    1   0   0   0  0    0    0    0
Glc >= 1e-06  0   1   0   0  0    0    0    0
Ace >= 1e-06  0   0   1   0  0    0    0    0
Lac >= 1e-06  0   0   0   1  0    0    0    0
mu >= 0       0   0   0   0  1    0    0    0
qGlc >= -50   0   0   0   0  0    1    0    0
qAce >= -50   0   0   0   0  0    0    1    0
qLac >= -50   0   0   0   0  0    0    0    1

$sys$co
     X <= 50    Glc <= 50    Ace <= 50    Lac <= 50     mu <= 50   qGlc <= 50   qAce <= 50   qLac <= 50   X >= 1e-06 Glc >= 1e-06 Ace >= 1e-06 Lac >= 1e-06      mu >= 0  qGlc >= -50  qAce >= -50  qLac >= -50 
      -5e+01       -5e+01       -5e+01       -5e+01       -5e+01       -5e+01       -5e+01       -5e+01        1e-06        1e-06        1e-06        1e-06        0e+00       -5e+01       -5e+01       -5e+01 

$sys$times
[1] 2.501389 3.341944 3.997500 4.523333 1.950000 3.250000 4.083333 4.766667

$sys$data_meas
            X      Glc       Ace Lac
[1,] 0.092232       NA        NA  NA
[2,] 0.161784       NA        NA  NA
[3,] 0.204120       NA        NA  NA
[4,] 0.311472       NA        NA  NA
[5,]       NA 13.65356 0.3658651   0
[6,]       NA 12.92301 0.8737555   0
[7,]       NA 12.11756 1.3187413   0
[8,]       NA 10.72005 1.7421195   0

$sys$nb_par
[1] 8

$sys$nb_conc
[1] 4


$result
$result$par
            X           Glc           Ace           Lac            mu          qGlc          qAce          qLac 
 2.123997e-02  1.417757e+01  2.227202e-01  1.000000e-06  5.876630e-01 -6.047340e+00  2.826027e+00 -2.448403e-06 

$result$lastp
            X           Glc           Ace           Lac            mu          qGlc          qAce          qLac 
 1.114779e-09  7.916594e-09 -2.416221e-08  0.000000e+00 -1.289316e-08  6.983307e-08  3.520810e-08 -1.556949e-13 

$result$hci
          X         Glc         Ace         Lac          mu        qGlc        qAce        qLac 
0.008436138 0.528381110 0.231386460 0.218767859 0.095602134 1.484143077 0.648626576 0.623291799 

$result$ci_p
[1] 0.95

$result$sd_res
[1] 0.485132

$result$laststep
            X           Glc           Ace           Lac            mu          qGlc          qAce          qLac 
 1.114779e-09  7.916594e-09 -2.416221e-08  0.000000e+00 -1.289316e-08  6.983307e-08  3.520810e-08 -1.556949e-13 

$result$normp
[1] 8.324799e-08

$result$res
 [1]  7.159856e-03 -5.199827e-01  9.205643e-01 -4.183314e-01  1.197584e-01 -5.976154e-03 -2.822656e-01  1.684833e-01  3.799494e-01 -3.173612e-01 -3.633143e-01  3.007261e-01  4.050734e-06  2.454747e-06  5.669337e-07 -1.842399e-06

$result$prevres
 [1]  7.159762e-03 -5.199828e-01  9.205642e-01 -4.183313e-01  1.197584e-01 -5.976134e-03 -2.822656e-01  1.684833e-01  3.799495e-01 -3.173612e-01 -3.633143e-01  3.007261e-01  4.050734e-06  2.454747e-06  5.669340e-07 -1.842399e-06

$result$jacobian
               [,1]     [,2] [,3] [,4]          [,5]      [,6]      [,7]      [,8]
 [1,]  2.174561e+02 0.000000    0    0  1.155331e+01 0.0000000 0.0000000 0.0000000
 [2,]  3.563667e+02 0.000000    0    0  2.529590e+01 0.0000000 0.0000000 0.0000000
 [3,]  5.238503e+02 0.000000    0    0  4.447844e+01 0.0000000 0.0000000 0.0000000
 [4,]  7.135260e+02 0.000000    0    0  6.855233e+01 0.0000000 0.0000000 0.0000000
 [5,] -4.799408e+01 2.173913    0    0 -1.179706e+00 0.1685688 0.0000000 0.0000000
 [6,] -1.286858e+02 2.173913    0    0 -5.776306e+00 0.4519811 0.0000000 0.0000000
 [7,] -2.241321e+02 2.173913    0    0 -1.327832e+01 0.7872152 0.0000000 0.0000000
 [8,] -3.459459e+02 2.173913    0    0 -2.478622e+01 1.2150598 0.0000000 0.0000000
 [9,]  5.158548e+01 0.000000    5    0  1.267983e+00 0.0000000 0.3877082 0.0000000
[10,]  1.383154e+02 0.000000    5    0  6.208548e+00 0.0000000 1.0395564 0.0000000
[11,]  2.409039e+02 0.000000    5    0  1.427194e+01 0.0000000 1.8105950 0.0000000
[12,]  3.718331e+02 0.000000    5    0  2.664098e+01 0.0000000 2.7946375 0.0000000
[13,] -4.469243e-05 0.000000    0    5 -1.098551e-06 0.0000000 0.0000000 0.3877082
[14,] -1.198332e-04 0.000000    0    5 -5.378938e-06 0.0000000 0.0000000 1.0395564
[15,] -2.087134e-04 0.000000    0    5 -1.236487e-05 0.0000000 0.0000000 1.8105950
[16,] -3.221473e-04 0.000000    0    5 -2.308111e-05 0.0000000 0.0000000 2.7946375

$result$retres
$result$retres$res
 [1]  7.159762e-03 -5.199828e-01  9.205642e-01 -4.183313e-01  1.197584e-01 -5.976134e-03 -2.822656e-01  1.684833e-01  3.799495e-01 -3.173612e-01 -3.633143e-01  3.007261e-01  4.050734e-06  2.454747e-06  5.669340e-07 -1.842399e-06

$result$retres$sim
      col
row             X      Glc       Ace           Lac
  [1,] 0.09237520 13.44556 0.5648042  7.036266e-07
  [2,] 0.15138434 12.83832 0.8485748  4.577745e-07
  [3,] 0.22253128 12.10619 1.1907150  1.613523e-07
  [4,] 0.30310537 11.27704 1.5781898 -1.743466e-07
  [5,] 0.06680832 13.70865 0.4418550  8.101468e-07
  [6,] 0.14342175 12.92026 0.8102832  4.909494e-07
  [7,] 0.23404392 11.98772 1.2460784  1.133868e-07
  [8,] 0.34970101 10.79755 1.8022647 -3.684797e-07


$result$it
[1] 7

$result$btit
[1] 0

$result$history
NULL

$result$error
[1] 0

$result$mes
[1] ""

$result$resi
                 X          Glc         Ace           Lac
[1,] -0.0001431952           NA          NA            NA
[2,]  0.0103996561           NA          NA            NA
[3,] -0.0184112849           NA          NA            NA
[4,]  0.0083666262           NA          NA            NA
[5,]            NA -0.055088860 -0.07598990 -8.101468e-07
[6,]            NA  0.002749022  0.06347225 -4.909494e-07
[7,]            NA  0.129842157  0.07266286 -1.133868e-07
[8,]            NA -0.077502319 -0.06014521  3.684797e-07
```
