## Supplementary material for "PhysioFit: a software to quantify cell growth parameters and extracellular fluxes": KEIO_ROBOT2_4_res.txt

```
Results (100 mc iterations)

optimal	mean	median	sd	CI_2.5	CI_97.5
X	0.0212399691661844	0.0220371982188674	0.0211764456979644	0.00522069517676335	0.0143719796791161	0.0338235851261972
Glc	14.1775741061544	14.2141315854167	14.2088689510965	0.372240971762005	13.5276643013199	15.001407579369
Ace	0.222720211844331	0.227091620636816	0.219430280832293	0.149295116205485	9.99999999996739e-07	0.554881480985938
Lac	1e-06	0.0794101299092057	0.0656756150185733	0.0689958119625427	9.99999999998265e-07	0.218257631153853
mu	0.587663027928844	0.584709326937979	0.585071844609055	0.0551207477631241	0.477954617491812	0.677811205245121
qGlc	-6.047339867457	-6.13845240891482	-6.07262838661535	1.10063849948712	-8.56252977529039	-4.3474985617811
qAce	2.82602742196031	2.79351067874156	2.82023416915288	0.450613529573552	1.92262675622448	3.53190017785601
qLac	-2.44840305774115e-06	0.00569176730048895	-0.0160651696234355	0.228904084221094	-0.375545315721657	0.491814138524109
res	1.88282446856577	21.2904521039752	20.9142800290046	6.77642992415422	10.4838209925658	34.4040869734523


Goodness of fit (khi2 test)

khi2 value	1.8828244685658
data points	16
fitted parameters	8
degrees of freedom	8
khi2 reduced value	0.235353058570725
p-value, i.e. P(X^2<=value)	0.0156042346721642
conclusion	At level of 95% confidence, the model fits the data good enough with respect to the provided measurement SD.
```
