## Supplementary material for "PhysioFit: a software to quantify cell growth parameters and extracellular fluxes": KEIO_ROBOT3_23_log.txt

```
$sys
$sys$params
   X  Glc  Ace   mu qGlc qAce 
 0.6  0.6  0.6  0.6  0.6  0.6 

$sys$to_est
[1] "X"    "Glc"  "Ace"  "mu"   "qGlc" "qAce"

$sys$nconc
[1] "X"   "Glc" "Ace"

$sys$nflux
[1] "mu"   "qGlc" "qAce"

$sys$metab
[1] "Glc" "Ace"

$sys$weight
       col
row        X  Glc Ace
   [1,] 0.02 0.46 0.2
   [2,] 0.02 0.46 0.2
   [3,] 0.02 0.46 0.2
   [4,] 0.02 0.46 0.2
   [5,] 0.02 0.46 0.2
   [6,] 0.02 0.46 0.2
   [7,] 0.02 0.46 0.2
   [8,] 0.02 0.46 0.2
   [9,] 0.02 0.46 0.2
  [10,] 0.02 0.46 0.2

$sys$te_upc
   X  Glc  Ace   mu qGlc qAce 
  50   50   50   50   50   50 

$sys$te_loc
     X    Glc    Ace     mu   qGlc   qAce 
 1e-06  1e-06  1e-06  0e+00 -5e+01 -5e+01 

$sys$u
              X Glc Ace mu qGlc qAce
X <= 50      -1   0   0  0    0    0
Glc <= 50     0  -1   0  0    0    0
Ace <= 50     0   0  -1  0    0    0
mu <= 50      0   0   0 -1    0    0
qGlc <= 50    0   0   0  0   -1    0
qAce <= 50    0   0   0  0    0   -1
X >= 1e-06    1   0   0  0    0    0
Glc >= 1e-06  0   1   0  0    0    0
Ace >= 1e-06  0   0   1  0    0    0
mu >= 0       0   0   0  1    0    0
qGlc >= -50   0   0   0  0    1    0
qAce >= -50   0   0   0  0    0    1

$sys$co
     X <= 50    Glc <= 50    Ace <= 50     mu <= 50   qGlc <= 50   qAce <= 50   X >= 1e-06 Glc >= 1e-06 Ace >= 1e-06      mu >= 0  qGlc >= -50  qAce >= -50 
      -5e+01       -5e+01       -5e+01       -5e+01       -5e+01       -5e+01        1e-06        1e-06        1e-06        0e+00       -5e+01       -5e+01 

$sys$times
 [1] 2.876944 3.678056 4.092222 4.565000 0.050000 1.950000 2.833333 3.983333 4.883333 5.166667

$sys$data_meas
             X       Glc        Ace
 [1,] 0.154224        NA         NA
 [2,] 0.264600        NA         NA
 [3,] 0.338688        NA         NA
 [4,] 0.449064        NA         NA
 [5,]       NA 14.045480 0.01449869
 [6,]       NA 13.942066 0.44096656
 [7,]       NA 13.093327 0.76426230
 [8,]       NA 11.679387 1.44564455
 [9,]       NA  9.282608 2.07308756
[10,]       NA  8.453635 2.26202567

$sys$nb_par
[1] 6

$sys$nb_conc
[1] 3


$result
$result$par
         X        Glc        Ace         mu       qGlc       qAce 
 0.0293358 14.3250214  0.2043055  0.5968408 -5.7463363  2.1472693 

$result$lastp
            X           Glc           Ace            mu          qGlc          qAce 
 1.221015e-08  2.341944e-07  4.667627e-08 -9.805988e-08  5.855704e-08 -3.212504e-07 

$result$hci
          X         Glc         Ace          mu        qGlc        qAce 
0.009902352 0.416075768 0.178570453 0.080230155 0.731191853 0.311402266 

$result$ci_p
[1] 0.95

$result$sd_res
[1] 0.6111472

$result$laststep
            X           Glc           Ace            mu          qGlc          qAce 
 1.221015e-08  2.341944e-07  4.667627e-08 -9.805988e-08  5.855704e-08 -3.212504e-07 

$result$normp
[1] 4.164388e-07

$result$res
 [1]  0.45622928 -0.05540925 -0.06533263 -0.08467815  0.58909905 -0.51965628 -0.03948259 -0.25176934  0.25293170 -0.03112256  0.96501940 -0.02117812 -0.46457496 -1.04725769 -0.14014393  0.70813530

$result$prevres
 [1]  0.45622818 -0.05540998 -0.06533289 -0.08467745  0.58909855 -0.51965639 -0.03948247 -0.25176901  0.25293188 -0.03112256  0.96501916 -0.02117853 -0.46457541 -1.04725792 -0.14014347  0.70813616

$result$jacobian
              [,1]     [,2] [,3]          [,4]        [,5]        [,6]
 [1,]  278.4117735 0.000000    0  2.349724e+01 0.000000000 0.000000000
 [2,]  449.0962014 0.000000    0  4.845687e+01 0.000000000 0.000000000
 [3,]  575.0337544 0.000000    0  6.903197e+01 0.000000000 0.000000000
 [4,]  762.4995157 0.000000    0  1.021123e+02 0.000000000 0.000000000
 [5,]   -0.6340149 2.173913    0 -4.672956e-04 0.003236727 0.000000000
 [6,]  -46.0927346 2.173913    0 -1.568496e+00 0.235309335 0.000000000
 [7,]  -92.6199654 2.173913    0 -4.885640e+00 0.472836829 0.000000000
 [8,] -204.6356333 2.173913    0 -1.630012e+01 1.044691213 0.000000000
 [9,] -365.0434145 2.173913    0 -3.735068e+01 1.863593556 0.000000000
[10,] -436.1569013 2.173913    0 -4.784201e+01 2.226637047 0.000000000
[11,]    0.5449075 0.000000    5  4.016199e-04 0.000000000 0.007444473
[12,]   39.6146521 0.000000    5  1.348053e+00 0.000000000 0.541211471
[13,]   79.6027342 0.000000    5  4.198990e+00 0.000000000 1.087524707
[14,]  175.8752106 0.000000    5  1.400923e+01 0.000000000 2.402789789
[15,]  313.7385527 0.000000    5  3.210124e+01 0.000000000 4.286265178
[16,]  374.8574266 0.000000    5  4.111808e+01 0.000000000 5.121265208

$result$retres
$result$retres$res
 [1]  0.45622818 -0.05540998 -0.06533289 -0.08467745  0.58909855 -0.51965639 -0.03948247 -0.25176901  0.25293188 -0.03112256  0.96501916 -0.02117853 -0.46457541 -1.04725792 -0.14014347  0.70813616

$result$retres$sim
       col
row              X       Glc       Ace
   [1,] 0.16334856 13.034757 0.6864466
   [2,] 0.26349180 12.070586 1.0467344
   [3,] 0.33738134 11.359183 1.3125687
   [4,] 0.44737045 10.300217 1.7082793
   [5,] 0.03022442 14.316465 0.2075025
   [6,] 0.09393922 13.703025 0.4367309
   [7,] 0.15915164 13.075165 0.6713472
   [8,] 0.31615245 11.563574 1.2361930
   [9,] 0.54097949  9.398957 2.0450589
  [10,] 0.64065193  8.439319 2.4036529


$result$it
[1] 7

$result$btit
[1] 0

$result$history
NULL

$result$error
[1] 0

$result$mes
[1] ""

$result$resi
                 X         Glc          Ace
 [1,] -0.009124564          NA           NA
 [2,]  0.001108200          NA           NA
 [3,]  0.001306658          NA           NA
 [4,]  0.001693549          NA           NA
 [5,]           NA -0.27098533 -0.193003833
 [6,]           NA  0.23904194  0.004235706
 [7,]           NA  0.01816194  0.092915082
 [8,]           NA  0.11581374  0.209451584
 [9,]           NA -0.11634867  0.028028694
[10,]           NA  0.01431638 -0.141627232
```
