## Supplementary material for "PhysioFit: a software to quantify cell growth parameters and extracellular fluxes": KEIO_ROBOT3_23_res.txt

```
Results (100 mc iterations)

optimal	mean	median	sd	CI_2.5	CI_97.5
X	0.0293357981254432	0.0290300652013839	0.0287738240001857	0.00375184384722597	0.0226202323599295	0.0358491619871336
Glc	14.3250214204015	14.3428308899989	14.3490535653526	0.260390439573346	13.8935864279206	14.7921698741551
Ace	0.20430550987948	0.229616817136459	0.230770922297575	0.110552965231541	1.000000000001e-06	0.415132620110895
mu	0.596840836845522	0.599743871995364	0.597200201525897	0.0283811616491064	0.554600312055332	0.655806309940137
qGlc	-5.74633632808827	-5.84134050993795	-5.82828014324001	0.494041561611712	-6.76363419093215	-4.99572787746393
qAce	2.14726930250589	2.11436704322991	2.09043338242462	0.195799874129009	1.77984027313253	2.52550977504977
res	3.73500959297403	23.7877935822187	22.7311290839764	7.11151086952964	12.1955500850578	41.7369027167223


Goodness of fit (khi2 test)

khi2 value	3.73500959297795
data points	16
fitted parameters	6
degrees of freedom	10
khi2 reduced value	0.373500959297795
p-value, i.e. P(X^2<=value)	0.0414895966075159
conclusion	At level of 95% confidence, the model fits the data good enough with respect to the provided measurement SD.
```
