## Supplementary material for "PhysioFit: a software to quantify cell growth parameters and extracellular fluxes": KEIO_ROBOT2_39_log.txt

```
$sys
$sys$params
   X  Glc  Ace  Lac   mu qGlc qAce qLac 
 0.6  0.6  0.6  0.6  0.6  0.6  0.6  0.6 

$sys$to_est
[1] "X"    "Glc"  "Ace"  "Lac"  "mu"   "qGlc" "qAce" "qLac"

$sys$nconc
[1] "X"   "Glc" "Ace" "Lac"

$sys$nflux
[1] "mu"   "qGlc" "qAce" "qLac"

$sys$metab
[1] "Glc" "Ace" "Lac"

$sys$weight
      col
row       X  Glc Ace Lac
  [1,] 0.02 0.46 0.2 0.2
  [2,] 0.02 0.46 0.2 0.2
  [3,] 0.02 0.46 0.2 0.2
  [4,] 0.02 0.46 0.2 0.2
  [5,] 0.02 0.46 0.2 0.2
  [6,] 0.02 0.46 0.2 0.2
  [7,] 0.02 0.46 0.2 0.2
  [8,] 0.02 0.46 0.2 0.2

$sys$te_upc
   X  Glc  Ace  Lac   mu qGlc qAce qLac 
  50   50   50   50   50   50   50   50 

$sys$te_loc
     X    Glc    Ace    Lac     mu   qGlc   qAce   qLac 
 1e-06  1e-06  1e-06  1e-06  0e+00 -5e+01 -5e+01 -5e+01 

$sys$u
              X Glc Ace Lac mu qGlc qAce qLac
X <= 50      -1   0   0   0  0    0    0    0
Glc <= 50     0  -1   0   0  0    0    0    0
Ace <= 50     0   0  -1   0  0    0    0    0
Lac <= 50     0   0   0  -1  0    0    0    0
mu <= 50      0   0   0   0 -1    0    0    0
qGlc <= 50    0   0   0   0  0   -1    0    0
qAce <= 50    0   0   0   0  0    0   -1    0
qLac <= 50    0   0   0   0  0    0    0   -1
X >= 1e-06    1   0   0   0  0    0    0    0
Glc >= 1e-06  0   1   0   0  0    0    0    0
Ace >= 1e-06  0   0   1   0  0    0    0    0
Lac >= 1e-06  0   0   0   1  0    0    0    0
mu >= 0       0   0   0   0  1    0    0    0
qGlc >= -50   0   0   0   0  0    1    0    0
qAce >= -50   0   0   0   0  0    0    1    0
qLac >= -50   0   0   0   0  0    0    0    1

$sys$co
     X <= 50    Glc <= 50    Ace <= 50    Lac <= 50     mu <= 50   qGlc <= 50   qAce <= 50   qLac <= 50   X >= 1e-06 Glc >= 1e-06 Ace >= 1e-06 Lac >= 1e-06      mu >= 0  qGlc >= -50  qAce >= -50  qLac >= -50 
      -5e+01       -5e+01       -5e+01       -5e+01       -5e+01       -5e+01       -5e+01       -5e+01        1e-06        1e-06        1e-06        1e-06        0e+00       -5e+01       -5e+01       -5e+01 

$sys$times
[1] 2.501389 3.341944 3.997500 4.523333 1.950000 3.250000 4.083333 4.766667

$sys$data_meas
            X      Glc       Ace Lac
[1,] 0.105840       NA        NA  NA
[2,] 0.160272       NA        NA  NA
[3,] 0.208656       NA        NA  NA
[4,] 0.303912       NA        NA  NA
[5,]       NA 13.67013 0.3581613   0
[6,]       NA 12.80386 0.8614374   0
[7,]       NA 12.05944 1.3456229   0
[8,]       NA 10.97494 1.9050704   0

$sys$nb_par
[1] 8

$sys$nb_conc
[1] 4


$result
$result$par
            X           Glc           Ace           Lac            mu          qGlc          qAce          qLac 
 2.670267e-02  1.413014e+01  1.027088e-01  1.000000e-06  5.315586e-01 -5.408293e+00  3.130935e+00 -2.340082e-06 

$result$lastp
            X           Glc           Ace           Lac            mu          qGlc          qAce          qLac 
 8.989966e-09  1.663907e-07 -1.240150e-07  4.235165e-22 -8.339979e-08  6.519117e-08  4.767679e-08 -1.034765e-12 

$result$hci
          X         Glc         Ace         Lac          mu        qGlc        qAce        qLac 
0.007008092 0.379586704 0.170159159 0.158165472 0.063652409 1.005665945 0.446501525 0.424972000 

$result$ci_p
[1] 0.95

$result$sd_res
[1] 0.3370508

$result$laststep
            X           Glc           Ace           Lac            mu          qGlc          qAce          qLac 
 8.989966e-09  1.663907e-07 -1.240150e-07  4.235165e-22 -8.339979e-08  6.519117e-08  4.767679e-08 -1.034765e-12 

$result$normp
[1] 2.379599e-07

$result$res
 [1] -2.456466e-01 -1.245920e-01  7.450772e-01 -4.130446e-01 -7.455774e-02  1.504694e-01 -8.339973e-02  7.488046e-03  1.535603e-01 -1.549857e-01 -1.097422e-01  1.111677e-01  3.930593e-06  2.280442e-06  4.372092e-07 -1.818575e-06

$result$prevres
 [1] -2.456473e-01 -1.245925e-01  7.450772e-01 -4.130440e-01 -7.455786e-02  1.504695e-01 -8.339965e-02  7.488025e-03  1.535605e-01 -1.549857e-01 -1.097424e-01  1.111676e-01  3.930594e-06  2.280444e-06  4.372117e-07 -1.818572e-06

$result$jacobian
               [,1]     [,2] [,3] [,4]          [,5]      [,6]      [,7]      [,8]
 [1,]  1.889832e+02 0.000000    0    0  1.262289e+01 0.0000000 0.0000000 0.0000000
 [2,]  2.954390e+02 0.000000    0    0  2.636462e+01 0.0000000 0.0000000 0.0000000
 [3,]  4.186054e+02 0.000000    0    0  4.468356e+01 0.0000000 0.0000000 0.0000000
 [4,]  5.535987e+02 0.000000    0    0  6.686643e+01 0.0000000 0.0000000 0.0000000
 [5,] -4.024294e+01 2.173913    0    0 -1.225570e+00 0.1986936 0.0000000 0.0000000
 [6,] -1.023399e+02 2.173913    0    0 -5.659925e+00 0.5052883 0.0000000 0.0000000
 [7,] -1.717028e+02 2.173913    0    0 -1.250802e+01 0.8477573 0.0000000 0.0000000
 [8,] -2.565904e+02 2.173913    0    0 -2.258506e+01 1.2668776 0.0000000 0.0000000
 [9,]  5.358353e+01 0.000000    5    0  1.631848e+00 0.0000000 0.4569953 0.0000000
[10,]  1.362657e+02 0.000000    5    0  7.536198e+00 0.0000000 1.1621631 0.0000000
[11,]  2.286225e+02 0.000000    5    0  1.665444e+01 0.0000000 1.9498419 0.0000000
[12,]  3.416505e+02 0.000000    5    0  3.007203e+01 0.0000000 2.9138184 0.0000000
[13,] -4.004868e-05 0.000000    0    5 -1.219654e-06 0.0000000 0.0000000 0.4569953
[14,] -1.018459e-04 0.000000    0    5 -5.632604e-06 0.0000000 0.0000000 1.1621631
[15,] -1.708739e-04 0.000000    0    5 -1.244764e-05 0.0000000 0.0000000 1.9498419
[16,] -2.553518e-04 0.000000    0    5 -2.247604e-05 0.0000000 0.0000000 2.9138184

$result$retres
$result$retres$res
 [1] -2.456473e-01 -1.245925e-01  7.450772e-01 -4.130440e-01 -7.455786e-02  1.504695e-01 -8.339965e-02  7.488025e-03  1.535605e-01 -1.549857e-01 -1.097424e-01  1.111676e-01  3.930594e-06  2.280444e-06  4.372117e-07 -1.818572e-06

$result$retres$sim
      col
row             X      Glc       Ace           Lac
  [1,] 0.10092705 13.37495 0.5398982  6.732419e-07
  [2,] 0.15778015 12.79651 0.8747687  4.229574e-07
  [3,] 0.22355754 12.12726 1.2622043  1.333856e-07
  [4,] 0.29565112 11.39375 1.6868428 -1.839921e-07
  [5,] 0.07528662 13.63583 0.3888734  7.861188e-07
  [6,] 0.15025423 12.87308 0.8304403  4.560888e-07
  [7,] 0.23399373 12.02108 1.3236744  8.744234e-08
  [8,] 0.33647574 10.97839 1.9273040 -3.637143e-07


$result$it
[1] 7

$result$btit
[1] 0

$result$history
NULL

$result$error
[1] 0

$result$mes
[1] ""

$result$resi
                X          Glc         Ace           Lac
[1,]  0.004912945           NA          NA            NA
[2,]  0.002491849           NA          NA            NA
[3,] -0.014901544           NA          NA            NA
[4,]  0.008260880           NA          NA            NA
[5,]           NA  0.034296615 -0.03071211 -7.861188e-07
[6,]           NA -0.069215960  0.03099715 -4.560888e-07
[7,]           NA  0.038363837  0.02194848 -8.744234e-08
[8,]           NA -0.003444492 -0.02223351  3.637143e-07
```
