## Supplementary material for "PhysioFit: a software to quantify cell growth parameters and extracellular fluxes": KEIO_ROBOT2_39_res.txt

```
Results (100 mc iterations)

optimal	mean	median	sd	CI_2.5	CI_97.5
X	0.0267026664816497	0.0269449766368109	0.0266787044190442	0.00632916491522331	0.0170573351438986	0.0405081558689016
Glc	14.1301440502259	14.1964322145345	14.1455279716857	0.341570391810498	13.6315803048344	14.8609074747089
Ace	0.102708792577151	0.123303563996782	0.0992738236310497	0.122730072195119	9.99999999944101e-07	0.383151139557355
Lac	1e-06	0.0950009711334603	0.0741274666305339	0.0791004756224482	9.99999999989418e-07	0.280417856677885
mu	0.531558579550592	0.536117461453027	0.532716949140957	0.0553482475830371	0.434306216649772	0.6388530139762
qGlc	-5.40829342281796	-5.56033417411794	-5.64410414373841	0.977015718876804	-7.68523806730949	-3.65041621540025
qAce	3.13093476223819	3.08960537307122	3.11427853614606	0.425142080596322	2.26670734984675	3.86225169621912
qLac	-2.34008222157682e-06	-0.0352946745646934	-0.0355831470351027	0.187999854359653	-0.377849535175853	0.30624256320813
res	0.908825761412961	19.0102587471832	18.3421368042212	6.52629251458714	8.24640505777858	31.1772220220492


Goodness of fit (khi2 test)

khi2 value	0.908825761414105
data points	16
fitted parameters	8
degrees of freedom	8
khi2 reduced value	0.113603220176763
p-value, i.e. P(X^2<=value)	0.00123862319309735
conclusion	At level of 95% confidence, the model fits the data good enough with respect to the provided measurement SD.
```
