## Supplementary material for "PhysioFit: a software to quantify cell growth parameters and extracellular fluxes": KEIO_ROBOT3_30_log.txt

```
$sys
$sys$params
   X  Glc  Ace   mu qGlc qAce 
 0.6  0.6  0.6  0.6  0.6  0.6 

$sys$to_est
[1] "X"    "Glc"  "Ace"  "mu"   "qGlc" "qAce"

$sys$nconc
[1] "X"   "Glc" "Ace"

$sys$nflux
[1] "mu"   "qGlc" "qAce"

$sys$metab
[1] "Glc" "Ace"

$sys$weight
       col
row        X  Glc Ace
   [1,] 0.02 0.46 0.2
   [2,] 0.02 0.46 0.2
   [3,] 0.02 0.46 0.2
   [4,] 0.02 0.46 0.2
   [5,] 0.02 0.46 0.2
   [6,] 0.02 0.46 0.2
   [7,] 0.02 0.46 0.2
   [8,] 0.02 0.46 0.2
   [9,] 0.02 0.46 0.2
  [10,] 0.02 0.46 0.2

$sys$te_upc
   X  Glc  Ace   mu qGlc qAce 
  50   50   50   50   50   50 

$sys$te_loc
     X    Glc    Ace     mu   qGlc   qAce 
 1e-06  1e-06  1e-06  0e+00 -5e+01 -5e+01 

$sys$u
              X Glc Ace mu qGlc qAce
X <= 50      -1   0   0  0    0    0
Glc <= 50     0  -1   0  0    0    0
Ace <= 50     0   0  -1  0    0    0
mu <= 50      0   0   0 -1    0    0
qGlc <= 50    0   0   0  0   -1    0
qAce <= 50    0   0   0  0    0   -1
X >= 1e-06    1   0   0  0    0    0
Glc >= 1e-06  0   1   0  0    0    0
Ace >= 1e-06  0   0   1  0    0    0
mu >= 0       0   0   0  1    0    0
qGlc >= -50   0   0   0  0    1    0
qAce >= -50   0   0   0  0    0    1

$sys$co
     X <= 50    Glc <= 50    Ace <= 50     mu <= 50   qGlc <= 50   qAce <= 50   X >= 1e-06 Glc >= 1e-06 Ace >= 1e-06      mu >= 0  qGlc >= -50  qAce >= -50 
      -5e+01       -5e+01       -5e+01       -5e+01       -5e+01       -5e+01        1e-06        1e-06        1e-06        0e+00       -5e+01       -5e+01 

$sys$times
 [1] 2.876944 3.678056 4.092222 4.565000 0.050000 1.950000 2.833333 3.983333 4.883333 5.166667

$sys$data_meas
             X       Glc        Ace
 [1,] 0.166320        NA         NA
 [2,] 0.269136        NA         NA
 [3,] 0.355320        NA         NA
 [4,] 0.464184        NA         NA
 [5,]       NA 14.787840 0.01625768
 [6,]       NA 13.505500 0.47057132
 [7,]       NA 13.652500 0.84201654
 [8,]       NA 11.815677 1.60791761
 [9,]       NA  8.816160 2.09102580
[10,]       NA  8.078349 2.51793787

$sys$nb_par
[1] 6

$sys$nb_conc
[1] 3


$result
$result$par
          X         Glc         Ace          mu        qGlc        qAce 
 0.03205155 14.74298196  0.21839703  0.58452340 -6.30240358  2.20750218 

$result$lastp
            X           Glc           Ace            mu          qGlc          qAce 
 1.008096e-08  1.084296e-07 -1.092146e-07 -7.640456e-08  2.150259e-07  7.599432e-08 

$result$hci
         X        Glc        Ace         mu       qGlc       qAce 
0.01332072 0.55185743 0.23507303 0.09887684 0.93332246 0.39256625 

$result$ci_p
[1] 0.95

$result$sd_res
[1] 0.7995667

$result$laststep
            X           Glc           Ace            mu          qGlc          qAce 
 1.008096e-08  1.084296e-07 -1.092146e-07 -7.640456e-08  2.150259e-07  7.599432e-08 

$result$normp
[1] 2.85719e-07

$result$res
 [1]  0.29684446  0.29985654 -0.24127177 -0.10619727 -0.11979859  1.09282378 -0.81409216 -0.59380591  0.59032266 -0.15544978  1.02864626  0.02596677 -0.55248010 -1.34258801  0.54103761  0.29941746

$result$prevres
 [1]  0.29684365  0.29985607 -0.24127180 -0.10619648 -0.11979882  1.09282385 -0.81409194 -0.59380563  0.59032261 -0.15545007  1.02864680  0.02596698 -0.55248010 -1.34258826  0.54103733  0.29941725

$result$jacobian
              [,1]     [,2] [,3]          [,4]        [,5]        [,6]
 [1,]  268.7185533 0.000000    0  2.477867e+01 0.000000000 0.000000000
 [2,]  429.2042059 0.000000    0  5.059775e+01 0.000000000 0.000000000
 [3,]  546.7671074 0.000000    0  7.171508e+01 0.000000000 0.000000000
 [4,]  720.8078930 0.000000    0  1.054652e+02 0.000000000 0.000000000
 [5,]   -0.6951527 2.173913    0 -5.597309e-04 0.003535273 0.000000000
 [6,]  -49.8370340 2.173913    0 -1.847069e+00 0.253451504 0.000000000
 [7,]  -99.3619621 2.173913    0 -5.703546e+00 0.505315761 0.000000000
 [8,] -217.0726253 2.173913    0 -1.880376e+01 1.103945781 0.000000000
 [9,] -383.5720060 2.173913    0 -4.267211e+01 1.950695982 0.000000000
[10,] -456.8823503 2.173913    0 -5.448859e+01 2.323523487 0.000000000
[11,]    0.5600193 0.000000    5  4.509228e-04 0.000000000 0.008131127
[12,]   40.1490178 0.000000    5  1.488010e+00 0.000000000 0.582938460
[13,]   80.0466012 0.000000    5  4.594812e+00 0.000000000 1.162226251
[14,]  174.8750276 0.000000    5  1.514843e+01 0.000000000 2.539075297
[15,]  309.0079417 0.000000    5  3.437691e+01 0.000000000 4.486600758
[16,]  368.0672010 0.000000    5  4.389634e+01 0.000000000 5.344104019

$result$retres
$result$retres$res
 [1]  0.29684365  0.29985607 -0.24127180 -0.10619648 -0.11979882  1.09282385 -0.81409194 -0.59380563  0.59032261 -0.15545007  1.02864680  0.02596698 -0.55248010 -1.34258826  0.54103733  0.29941725

$result$retres$sim
       col
row              X       Glc       Ace
   [1,] 0.17225687 13.231271 0.7478944
   [2,] 0.27513312 12.122046 1.1364152
   [3,] 0.35049456 11.309490 1.4210240
   [4,] 0.46206007 10.106577 1.8423606
   [5,] 0.03300211 14.732733 0.2219870
   [6,] 0.10019978 14.008199 0.4757647
   [7,] 0.16792125 13.278018 0.7315205
   [8,] 0.32888136 11.542526 1.3394000
   [9,] 0.55655623  9.087708 2.1992333
  [10,] 0.65680239  8.006842 2.5778213


$result$it
[1] 7

$result$btit
[1] 0

$result$history
NULL

$result$error
[1] 0

$result$mes
[1] ""

$result$resi
                 X         Glc          Ace
 [1,] -0.005936873          NA           NA
 [2,] -0.005997121          NA           NA
 [3,]  0.004825436          NA           NA
 [4,]  0.002123930          NA           NA
 [5,]           NA  0.05510746 -0.205729360
 [6,]           NA -0.50269897 -0.005193396
 [7,]           NA  0.37448229  0.110496019
 [8,]           NA  0.27315059  0.268517652
 [9,]           NA -0.27154840 -0.108207465
[10,]           NA  0.07150703 -0.059883450
```
