## Supplementary material for "PhysioFit: a software to quantify cell growth parameters and extracellular fluxes": KEIO_ROBOT3_30_res.txt

```
Results (100 mc iterations)

optimal	mean	median	sd	CI_2.5	CI_97.5
X	0.0320515507803656	0.0313190782601683	0.03100670733295	0.00361008757703715	0.0253840119462531	0.0383220017272009
Glc	14.7429819646367	14.7446729448051	14.7941960657236	0.278499624481247	14.271546890692	15.255133287185
Ace	0.218397034183877	0.25605307883299	0.255849480554035	0.116340216793051	0.0266101501760457	0.470653482155923
mu	0.584523395916658	0.590495750930976	0.591763070182961	0.0240639689826323	0.545189180921772	0.632424457053928
qGlc	-6.30240358216438	-6.32095552502018	-6.28093970626874	0.521393461633332	-7.17968538658972	-5.40854659001043
qAce	2.20750218139997	2.17555804123064	2.20476188001783	0.211755292357538	1.78389419129347	2.55099881823334
res	6.39306973452499	23.1146422773036	22.4614534719634	6.90450815776572	10.8874781213702	36.319397138565


Goodness of fit (khi2 test)

khi2 value	6.3930697345274
data points	16
fitted parameters	6
degrees of freedom	10
khi2 reduced value	0.63930697345274
p-value, i.e. P(X^2<=value)	0.218770641490959
conclusion	At level of 95% confidence, the model fits the data good enough with respect to the provided measurement SD.
```
