## Supplementary material for "PhysioFit: a software to quantify cell growth parameters and extracellular fluxes": KEIO_ROBOT3_37_log.txt

```
$sys
$sys$params
   X  Glc  Ace   mu qGlc qAce 
 0.6  0.6  0.6  0.6  0.6  0.6 

$sys$to_est
[1] "X"    "Glc"  "Ace"  "mu"   "qGlc" "qAce"

$sys$nconc
[1] "X"   "Glc" "Ace"

$sys$nflux
[1] "mu"   "qGlc" "qAce"

$sys$metab
[1] "Glc" "Ace"

$sys$weight
       col
row        X  Glc Ace
   [1,] 0.02 0.46 0.2
   [2,] 0.02 0.46 0.2
   [3,] 0.02 0.46 0.2
   [4,] 0.02 0.46 0.2
   [5,] 0.02 0.46 0.2
   [6,] 0.02 0.46 0.2
   [7,] 0.02 0.46 0.2
   [8,] 0.02 0.46 0.2
   [9,] 0.02 0.46 0.2
  [10,] 0.02 0.46 0.2

$sys$te_upc
   X  Glc  Ace   mu qGlc qAce 
  50   50   50   50   50   50 

$sys$te_loc
     X    Glc    Ace     mu   qGlc   qAce 
 1e-06  1e-06  1e-06  0e+00 -5e+01 -5e+01 

$sys$u
              X Glc Ace mu qGlc qAce
X <= 50      -1   0   0  0    0    0
Glc <= 50     0  -1   0  0    0    0
Ace <= 50     0   0  -1  0    0    0
mu <= 50      0   0   0 -1    0    0
qGlc <= 50    0   0   0  0   -1    0
qAce <= 50    0   0   0  0    0   -1
X >= 1e-06    1   0   0  0    0    0
Glc >= 1e-06  0   1   0  0    0    0
Ace >= 1e-06  0   0   1  0    0    0
mu >= 0       0   0   0  1    0    0
qGlc >= -50   0   0   0  0    1    0
qAce >= -50   0   0   0  0    0    1

$sys$co
     X <= 50    Glc <= 50    Ace <= 50     mu <= 50   qGlc <= 50   qAce <= 50   X >= 1e-06 Glc >= 1e-06 Ace >= 1e-06      mu >= 0  qGlc >= -50  qAce >= -50 
      -5e+01       -5e+01       -5e+01       -5e+01       -5e+01       -5e+01        1e-06        1e-06        1e-06        0e+00       -5e+01       -5e+01 

$sys$times
 [1] 2.876944 3.678056 4.092222 4.565000 0.050000 1.950000 2.833333 3.983333 4.883333 5.166667

$sys$data_meas
             X       Glc       Ace
 [1,] 0.167832        NA        NA
 [2,] 0.263088        NA        NA
 [3,] 0.344736        NA        NA
 [4,] 0.479304        NA        NA
 [5,]       NA 14.289995 0.0137057
 [6,]       NA 13.976892 0.4242054
 [7,]       NA 13.747603 0.7623282
 [8,]       NA 11.808273 1.3061504
 [9,]       NA  9.177371 1.9711599
[10,]       NA  8.544461 2.5107118

$sys$nb_par
[1] 6

$sys$nb_conc
[1] 3


$result
$result$par
          X         Glc         Ace          mu        qGlc        qAce 
 0.02576721 14.56773873  0.17584403  0.63783787 -5.87764979  2.19856351 

$result$lastp
            X           Glc           Ace            mu          qGlc          qAce 
 1.022216e-09  1.815684e-09 -1.657356e-08 -9.557861e-09  4.466380e-08  1.863088e-08 

$result$hci
          X         Glc         Ace          mu        qGlc        qAce 
0.008444403 0.402537820 0.172801793 0.077590932 0.696703397 0.296861162 

$result$ci_p
[1] 0.95

$result$sd_res
[1] 0.6003864

$result$laststep
            X           Glc           Ace            mu          qGlc          qAce 
 1.022216e-09  1.815684e-09 -1.657356e-08 -9.557861e-09  4.466380e-08  1.863088e-08 

$result$normp
[1] 5.208015e-08

$result$res
 [1] -0.31965351  0.30090779  0.28673517 -0.27407712  0.58706324  0.01014289 -0.84622264 -0.03471987  0.60563565 -0.32189928  0.82508261 -0.14548782 -0.67051538 -0.46070403  0.58384311 -0.13221848

$result$prevres
 [1] -0.31965361  0.30090773  0.28673516 -0.27407703  0.58706323  0.01014292 -0.84622260 -0.03471984  0.60563563 -0.32189934  0.82508269 -0.14548778 -0.67051536 -0.46070406  0.58384305 -0.13221854

$result$jacobian
              [,1]     [,2] [,3]          [,4]        [,5]        [,6]
 [1,]  313.2642718 0.000000    0  2.322254e+01 0.000000000 0.000000000
 [2,]  522.1872116 0.000000    0  4.948937e+01 0.000000000 0.000000000
 [3,]  680.0711027 0.000000    0  7.171020e+01 0.000000000 0.000000000
 [4,]  919.4290977 0.000000    0  1.081500e+02 0.000000000 0.000000000
 [5,]   -0.6491716 2.173913    0 -4.204064e-04 0.002845923 0.000000000
 [6,]  -49.4545572 2.173913    0 -1.493599e+00 0.216805358 0.000000000
 [7,] -102.0337693 2.173913    0 -4.789771e+00 0.447308987 0.000000000
 [8,] -234.1564107 2.173913    0 -1.663041e+01 1.026525509 0.000000000
 [9,] -431.2672980 2.173913    0 -3.936478e+01 1.890646006 0.000000000
[10,] -520.6610132 2.173913    0 -5.094932e+01 2.282541870 0.000000000
[11,]    0.5584993 0.000000    5  3.616865e-04 0.000000000 0.006545624
[12,]   42.5470503 0.000000    5  1.284983e+00 0.000000000 0.498652324
[13,]   87.7823231 0.000000    5  4.120766e+00 0.000000000 1.028810671
[14,]  201.4508907 0.000000    5  1.430757e+01 0.000000000 2.361008671
[15,]  371.0305477 0.000000    5  3.386655e+01 0.000000000 4.348485813
[16,]  447.9383013 0.000000    5  4.383303e+01 0.000000000 5.249846301

$result$retres
$result$retres$res
 [1] -0.31965361  0.30090773  0.28673516 -0.27407703  0.58706323  0.01014292 -0.84622260 -0.03471984  0.60563563 -0.32189934  0.82508269 -0.14548778 -0.67051536 -0.46070406  0.58384305 -0.13221854

$result$retres$sim
       col
row              X       Glc       Ace
   [1,] 0.16143893 13.317529 0.6434909
   [2,] 0.26910615 12.325380 1.0146091
   [3,] 0.35047070 11.575609 1.2950646
   [4,] 0.47382246 10.438928 1.7202458
   [5,] 0.02660222 14.560044 0.1787222
   [6,] 0.08937908 13.981558 0.3951078
   [7,] 0.15701009 13.358341 0.6282252
   [8,] 0.32695536 11.792302 1.2140095
   [9,] 0.58049301  9.455963 2.0879285
  [10,] 0.69547738  8.396387 2.4842681


$result$it
[1] 7

$result$btit
[1] 0

$result$history
NULL

$result$error
[1] 0

$result$mes
[1] ""

$result$resi
                 X          Glc         Ace
 [1,]  0.006393072           NA          NA
 [2,] -0.006018155           NA          NA
 [3,] -0.005734703           NA          NA
 [4,]  0.005481541           NA          NA
 [5,]           NA -0.270049088 -0.16501654
 [6,]           NA -0.004665741  0.02909756
 [7,]           NA  0.389262397  0.13410307
 [8,]           NA  0.015971127  0.09214081
 [9,]           NA -0.278592390 -0.11676861
[10,]           NA  0.148073695  0.02644371
```
