## Supplementary material for "PhysioFit: a software to quantify cell growth parameters and extracellular fluxes": KEIO_ROBOT3_37_res.txt

```
Results (100 mc iterations)

optimal	mean	median	sd	CI_2.5	CI_97.5
X	0.0257672113825424	0.0266147110475575	0.0265099716078671	0.00363406720698906	0.0205336201207244	0.03370482086315
Glc	14.567738731393	14.5726667389258	14.5741955340476	0.269729079627153	14.0648351078625	15.0264467104947
Ace	0.175844032887691	0.169117271214646	0.135340084127831	0.0950599185730293	0.022620923318656	0.340776664017189
mu	0.637837871274848	0.633337304824194	0.631494167296591	0.0290934004330753	0.582554799735109	0.689403562918134
qGlc	-5.87764979264714	-5.81097042106213	-5.77487899242973	0.471018619497991	-6.63056409993473	-4.90670493843488
qAce	2.19856351458499	2.20003582468493	2.21416457212051	0.206611514557032	1.7572006325712	2.58867214536004
res	3.60463882826433	23.8095708678702	23.3301008678322	6.47499249666312	14.0487667095699	36.8780300662733


Goodness of fit (khi2 test)

khi2 value	3.60463882826436
data points	16
fitted parameters	6
degrees of freedom	10
khi2 reduced value	0.360463882826436
p-value, i.e. P(X^2<=value)	0.0365745964008727
conclusion	At level of 95% confidence, the model fits the data good enough with respect to the provided measurement SD.
```
