## Supplementary material for "PhysioFit: a software to quantify cell growth parameters and extracellular fluxes": KEIO_ROBOT5_6_log.txt

```
$sys
$sys$params
   X  Glc  Ace   mu qGlc qAce 
 0.6  0.6  0.6  0.6  0.6  0.6 

$sys$to_est
[1] "X"    "Glc"  "Ace"  "mu"   "qGlc" "qAce"

$sys$nconc
[1] "X"   "Glc" "Ace"

$sys$nflux
[1] "mu"   "qGlc" "qAce"

$sys$metab
[1] "Glc" "Ace"

$sys$weight
       col
row        X  Glc Ace
   [1,] 0.02 0.46 0.2
   [2,] 0.02 0.46 0.2
   [3,] 0.02 0.46 0.2
   [4,] 0.02 0.46 0.2
   [5,] 0.02 0.46 0.2
   [6,] 0.02 0.46 0.2
   [7,] 0.02 0.46 0.2
   [8,] 0.02 0.46 0.2
   [9,] 0.02 0.46 0.2
  [10,] 0.02 0.46 0.2
  [11,] 0.02 0.46 0.2
  [12,] 0.02 0.46 0.2
  [13,] 0.02 0.46 0.2
  [14,] 0.02 0.46 0.2

$sys$te_upc
   X  Glc  Ace   mu qGlc qAce 
  50   50   50   50   50   50 

$sys$te_loc
     X    Glc    Ace     mu   qGlc   qAce 
 1e-06  1e-06  1e-06  0e+00 -5e+01 -5e+01 

$sys$u
              X Glc Ace mu qGlc qAce
X <= 50      -1   0   0  0    0    0
Glc <= 50     0  -1   0  0    0    0
Ace <= 50     0   0  -1  0    0    0
mu <= 50      0   0   0 -1    0    0
qGlc <= 50    0   0   0  0   -1    0
qAce <= 50    0   0   0  0    0   -1
X >= 1e-06    1   0   0  0    0    0
Glc >= 1e-06  0   1   0  0    0    0
Ace >= 1e-06  0   0   1  0    0    0
mu >= 0       0   0   0  1    0    0
qGlc >= -50   0   0   0  0    1    0
qAce >= -50   0   0   0  0    0    1

$sys$co
     X <= 50    Glc <= 50    Ace <= 50     mu <= 50   qGlc <= 50   qAce <= 50   X >= 1e-06 Glc >= 1e-06 Ace >= 1e-06      mu >= 0  qGlc >= -50  qAce >= -50 
      -5e+01       -5e+01       -5e+01       -5e+01       -5e+01       -5e+01        1e-06        1e-06        1e-06        0e+00       -5e+01       -5e+01 

$sys$times
 [1] 1.828889 2.261389 2.774167 3.208889 3.706389 4.225833 4.635556 4.967500 2.800000 3.733333 4.283333 4.750000 5.116667 5.433333

$sys$data_meas
             X       Glc       Ace
 [1,] 0.069552        NA        NA
 [2,] 0.078624        NA        NA
 [3,] 0.102816        NA        NA
 [4,] 0.137592        NA        NA
 [5,] 0.178416        NA        NA
 [6,] 0.232848        NA        NA
 [7,] 0.311472        NA        NA
 [8,] 0.394632        NA        NA
 [9,]       NA 12.004052 0.6421213
[10,]       NA 10.688917 1.1133193
[11,]       NA 10.799182 1.5217395
[12,]       NA 10.209621 1.9538928
[13,]       NA  9.115922 2.2513693
[14,]       NA  8.235201 2.6117476

$sys$nb_par
[1] 6

$sys$nb_conc
[1] 3


$result
$result$par
         X        Glc        Ace         mu       qGlc       qAce 
 0.0198053 12.6166178  0.3083246  0.5969638 -5.1708716  2.9105252 

$result$lastp
            X           Glc           Ace            mu          qGlc          qAce 
 1.293515e-08  2.286452e-07 -3.844107e-07 -1.485026e-07  2.797518e-07  3.841469e-07 

$result$hci
          X         Glc         Ace          mu        qGlc        qAce 
0.004800947 0.512193603 0.228395530 0.054007263 0.957478739 0.421949328 

$result$ci_p
[1] 0.95

$result$sd_res
[1] 0.5333962

$result$laststep
            X           Glc           Ace            mu          qGlc          qAce 
 1.293515e-08  2.286452e-07 -3.844107e-07 -1.485026e-07  2.797518e-07  3.841469e-07 

$result$normp
[1] 6.69403e-07

$result$res
 [1] -0.52703225 -0.11145194  0.04691978 -0.15476295  0.12949361  0.69810258  0.18641588 -0.51768188 -0.27948721  1.09992735 -0.48592338 -0.74945227  0.07314878  0.34178674  0.41681307 -0.02372003 -0.32310252 -0.48347595  0.04225078  0.37123465

$result$prevres
 [1] -0.52703337 -0.11145315  0.04691853 -0.15476413  0.12949268  0.69810226  0.18641643 -0.51768025 -0.27948717  1.09992755 -0.48592318 -0.74945217  0.07314866  0.34178632  0.41681391 -0.02371976 -0.32310258 -0.48347623  0.04225039  0.37123426

$result$jacobian
            [,1]     [,2] [,3]       [,4]      [,5]      [,6]
 [1,]  148.97877 0.000000    0   5.396259 0.0000000 0.0000000
 [2,]  192.86505 0.000000    0   8.637933 0.0000000 0.0000000
 [3,]  261.93610 0.000000    0  14.391596 0.0000000 0.0000000
 [4,]  339.54758 0.000000    0  21.579251 0.0000000 0.0000000
 [5,]  456.96356 0.000000    0  33.543904 0.0000000 0.0000000
 [6,]  623.09144 0.000000    0  52.148906 0.0000000 0.0000000
 [7,]  795.74811 0.000000    0  73.056432 0.0000000 0.0000000
 [8,]  970.14114 0.000000    0  95.445146 0.0000000 0.0000000
 [9,]  -81.34959 2.173913    0  -2.856547 0.3115822 0.0000000
[10,] -156.05564 2.173913    0  -7.753612 0.5977186 0.0000000
[11,] -224.02461 2.173913    0 -13.169630 0.8580508 0.0000000
[12,] -302.04335 2.173913    0 -20.165425 1.1568753 0.0000000
[13,] -380.55804 2.173913    0 -27.847179 1.4575994 0.0000000
[14,] -463.66580 2.173913    0 -36.537890 1.7759157 0.0000000
[15,]  105.31513 0.000000    5   3.698084 0.0000000 0.7166391
[16,]  202.02952 0.000000    5  10.037820 0.0000000 1.3747527
[17,]  290.02211 0.000000    5  17.049394 0.0000000 1.9735169
[18,]  391.02511 0.000000    5  26.106146 0.0000000 2.6608132
[19,]  492.67018 0.000000    5  36.050939 0.0000000 3.3524786
[20,]  600.26143 0.000000    5  47.301928 0.0000000 4.0846060

$result$retres
$result$retres$res
 [1] -0.52703337 -0.11145315  0.04691853 -0.15476413  0.12949268  0.69810226  0.18641643 -0.51768025 -0.27948717  1.09992755 -0.48592318 -0.74945217  0.07314866  0.34178632  0.41681391 -0.02371976 -0.32310258 -0.48347623  0.04225039  0.37123426

$result$retres$sim
       col
row              X       Glc       Ace
   [1,] 0.05901133 12.277017 0.4994758
   [2,] 0.07639494 12.126441 0.5842304
   [3,] 0.10375437 11.889455 0.7176225
   [4,] 0.13449672 11.623166 0.8675082
   [5,] 0.18100585 11.220306 1.0942656
   [6,] 0.24681005 10.650314 1.4150969
   [7,] 0.31520033 10.057921 1.7485368
   [8,] 0.38427839  9.459570 2.0853301
   [9,] 0.10536683 11.875488 0.7254841
  [10,] 0.18394085 11.194884 1.1085753
  [11,] 0.25542898 10.575657 1.4571189
  [12,] 0.33748721  9.864873 1.8571975
  [13,] 0.42006708  9.149570 2.2598194
  [14,] 0.50747782  8.392423 2.6859944


$result$it
[1] 6

$result$btit
[1] 0

$result$history
NULL

$result$error
[1] 0

$result$mes
[1] ""

$result$resi
                  X         Glc          Ace
 [1,]  0.0105406674          NA           NA
 [2,]  0.0022290631          NA           NA
 [3,] -0.0009383707          NA           NA
 [4,]  0.0030952827          NA           NA
 [5,] -0.0025898536          NA           NA
 [6,] -0.0139620452          NA           NA
 [7,] -0.0037283287          NA           NA
 [8,]  0.0103536051          NA           NA
 [9,]            NA  0.12856410 -0.083362782
[10,]            NA -0.50596667  0.004743951
[11,]            NA  0.22352466  0.064620516
[12,]            NA  0.34474800  0.096695246
[13,]            NA -0.03364838 -0.008450078
[14,]            NA -0.15722171 -0.074246852
```
