## Supplementary material for "PhysioFit: a software to quantify cell growth parameters and extracellular fluxes": KEIO_ROBOT5_6_res.txt

```
Results (100 mc iterations)

optimal	mean	median	sd	CI_2.5	CI_97.5
X	0.0198052958549493	0.019669726384502	0.0195318777422147	0.00268943909382739	0.014697754036499	0.0250193823444112
Glc	12.6166178419409	12.6645695083041	12.6584968759411	0.259318686904681	12.1283463143707	13.1369827477473
Ace	0.308324559549922	0.32756907867025	0.331049283173537	0.100838501482276	0.15283718981993	0.51511743925647
mu	0.5969638294539	0.599802554364587	0.600905928785594	0.0285823069381087	0.548345751846834	0.659374508144597
qGlc	-5.17087155048096	-5.30187161898844	-5.32462617337657	0.591394039101782	-6.38837842690535	-4.08682202570645
qAce	2.91052523755882	2.88780554155782	2.88739398217918	0.23358580083897	2.37609063598164	3.28837795143941
res	3.98316150378995	35.3339045053998	34.5195282043938	8.14587179461265	20.8177441739307	51.7055995527537


Goodness of fit (khi2 test)

khi2 value	3.98316150380147
data points	20
fitted parameters	6
degrees of freedom	14
khi2 reduced value	0.284511535985819
p-value, i.e. P(X^2<=value)	0.00443337335792262
conclusion	At level of 95% confidence, the model fits the data good enough with respect to the provided measurement SD.
```
