## Supplementary material for "PhysioFit: a software to quantify cell growth parameters and extracellular fluxes": KEIO_ROBOT2_34_log.txt

```
$sys
$sys$params
   X  Glc  Ace  Lac   mu qGlc qAce qLac 
 0.6  0.6  0.6  0.6  0.6  0.6  0.6  0.6 

$sys$to_est
[1] "X"    "Glc"  "Ace"  "Lac"  "mu"   "qGlc" "qAce" "qLac"

$sys$nconc
[1] "X"   "Glc" "Ace" "Lac"

$sys$nflux
[1] "mu"   "qGlc" "qAce" "qLac"

$sys$metab
[1] "Glc" "Ace" "Lac"

$sys$weight
      col
row       X  Glc Ace Lac
  [1,] 0.02 0.46 0.2 0.2
  [2,] 0.02 0.46 0.2 0.2
  [3,] 0.02 0.46 0.2 0.2
  [4,] 0.02 0.46 0.2 0.2
  [5,] 0.02 0.46 0.2 0.2
  [6,] 0.02 0.46 0.2 0.2
  [7,] 0.02 0.46 0.2 0.2
  [8,] 0.02 0.46 0.2 0.2

$sys$te_upc
   X  Glc  Ace  Lac   mu qGlc qAce qLac 
  50   50   50   50   50   50   50   50 

$sys$te_loc
     X    Glc    Ace    Lac     mu   qGlc   qAce   qLac 
 1e-06  1e-06  1e-06  1e-06  0e+00 -5e+01 -5e+01 -5e+01 

$sys$u
              X Glc Ace Lac mu qGlc qAce qLac
X <= 50      -1   0   0   0  0    0    0    0
Glc <= 50     0  -1   0   0  0    0    0    0
Ace <= 50     0   0  -1   0  0    0    0    0
Lac <= 50     0   0   0  -1  0    0    0    0
mu <= 50      0   0   0   0 -1    0    0    0
qGlc <= 50    0   0   0   0  0   -1    0    0
qAce <= 50    0   0   0   0  0    0   -1    0
qLac <= 50    0   0   0   0  0    0    0   -1
X >= 1e-06    1   0   0   0  0    0    0    0
Glc >= 1e-06  0   1   0   0  0    0    0    0
Ace >= 1e-06  0   0   1   0  0    0    0    0
Lac >= 1e-06  0   0   0   1  0    0    0    0
mu >= 0       0   0   0   0  1    0    0    0
qGlc >= -50   0   0   0   0  0    1    0    0
qAce >= -50   0   0   0   0  0    0    1    0
qLac >= -50   0   0   0   0  0    0    0    1

$sys$co
     X <= 50    Glc <= 50    Ace <= 50    Lac <= 50     mu <= 50   qGlc <= 50   qAce <= 50   qLac <= 50   X >= 1e-06 Glc >= 1e-06 Ace >= 1e-06 Lac >= 1e-06      mu >= 0  qGlc >= -50  qAce >= -50  qLac >= -50 
      -5e+01       -5e+01       -5e+01       -5e+01       -5e+01       -5e+01       -5e+01       -5e+01        1e-06        1e-06        1e-06        1e-06        0e+00       -5e+01       -5e+01       -5e+01 

$sys$times
[1] 2.501389 3.341944 3.997500 4.523333 1.950000 3.250000 4.083333 4.766667

$sys$data_meas
            X      Glc       Ace Lac
[1,] 0.120960       NA        NA  NA
[2,] 0.187488       NA        NA  NA
[3,] 0.273672       NA        NA  NA
[4,] 0.394632       NA        NA  NA
[5,]       NA 13.88640 0.3907712   0
[6,]       NA 12.87796 0.9248601   0
[7,]       NA 11.80698 1.4562813   0
[8,]       NA 10.49973 2.0061222   0

$sys$nb_par
[1] 8

$sys$nb_conc
[1] 4


$result
$result$par
            X           Glc           Ace           Lac            mu          qGlc          qAce          qLac 
 2.551207e-02  1.435297e+01  2.014073e-01  1.000000e-06  6.018280e-01 -5.527948e+00  2.632744e+00 -1.944373e-06 

$result$lastp
            X           Glc           Ace           Lac            mu          qGlc          qAce          qLac 
 7.142211e-10  4.257454e-08 -3.913141e-08 -6.352747e-22 -7.333068e-09 -7.406495e-08  8.526022e-08 -4.405874e-13 

$result$hci
          X         Glc         Ace         Lac          mu        qGlc        qAce        qLac 
0.005209842 0.334219613 0.146443785 0.139517936 0.049068462 0.750012982 0.327926752 0.316757848 

$result$ci_p
[1] 0.95

$result$sd_res
[1] 0.3123687

$result$laststep
            X           Glc           Ace           Lac            mu          qGlc          qAce          qLac 
 7.142211e-10  4.257454e-08 -3.913141e-08 -6.352747e-22 -7.333068e-09 -7.406495e-08  8.526022e-08 -4.405874e-13 

$result$normp
[1] 1.270947e-07

$result$res
 [1] -3.001540e-01  1.579859e-01  4.594979e-01 -3.235496e-01 -1.235093e-01  1.140596e-01  9.657059e-02 -8.712091e-02  2.995233e-01 -2.297479e-01 -3.173821e-01  2.476068e-01  4.079532e-06  2.498202e-06  6.005573e-07 -1.847090e-06

$result$prevres
 [1] -3.001541e-01  1.579858e-01  4.594979e-01 -3.235495e-01 -1.235094e-01  1.140596e-01  9.657061e-02 -8.712086e-02  2.995234e-01 -2.297479e-01 -3.173822e-01  2.476067e-01  4.079533e-06  2.498202e-06  6.005583e-07 -1.847088e-06

$result$jacobian
               [,1]     [,2] [,3] [,4]          [,5]      [,6]      [,7]      [,8]
 [1,]  2.252991e+02 0.000000    0    0  1.437760e+01 0.0000000 0.0000000 0.0000000
 [2,]  3.736422e+02 0.000000    0    0  3.185670e+01 0.0000000 0.0000000 0.0000000
 [3,]  5.543690e+02 0.000000    0    0  5.653703e+01 0.0000000 0.0000000 0.0000000
 [4,]  7.607400e+02 0.000000    0    0  8.778908e+01 0.0000000 0.0000000 0.0000000
 [5,] -4.459841e+01 2.173913    0    0 -1.321513e+00 0.2058264 0.0000000 0.0000000
 [6,] -1.212169e+02 2.173913    0    0 -6.567731e+00 0.5594288 0.0000000 0.0000000
 [7,] -2.131614e+02 2.173913    0    0 -1.524996e+01 0.9837624 0.0000000 0.0000000
 [8,] -3.317546e+02 2.173913    0    0 -2.870871e+01 1.5310825 0.0000000 0.0000000
 [9,]  4.885307e+01 0.000000    5    0  1.447584e+00 0.0000000 0.4734007 0.0000000
[10,]  1.327809e+02 0.000000    5    0  7.194290e+00 0.0000000 1.2866863 0.0000000
[11,]  2.334969e+02 0.000000    5    0  1.670480e+01 0.0000000 2.2626535 0.0000000
[12,]  3.634038e+02 0.000000    5    0  3.144750e+01 0.0000000 3.5214897 0.0000000
[13,] -3.607969e-05 0.000000    0    5 -1.069091e-06 0.0000000 0.0000000 0.4734007
[14,] -9.806331e-05 0.000000    0    5 -5.313232e-06 0.0000000 0.0000000 1.2866863
[15,] -1.724455e-04 0.000000    0    5 -1.233708e-05 0.0000000 0.0000000 2.2626535
[16,] -2.683863e-04 0.000000    0    5 -2.322507e-05 0.0000000 0.0000000 3.5214897

$result$retres
$result$retres$res
 [1] -3.001541e-01  1.579858e-01  4.594979e-01 -3.235495e-01 -1.235094e-01  1.140596e-01  9.657061e-02 -8.712086e-02  2.995234e-01 -2.297479e-01 -3.173822e-01  2.476067e-01  4.079533e-06  2.498202e-06  6.005583e-07 -1.847088e-06

$result$retres$sim
      col
row             X      Glc       Ace           Lac
  [1,] 0.11495692 13.53140 0.5926909  7.110235e-07
  [2,] 0.19064772 12.83616 0.9238062  4.664834e-07
  [3,] 0.28286196 11.98915 1.3272047  1.685596e-07
  [4,] 0.38816101 11.02195 1.7878437 -1.716382e-07
  [5,] 0.08249322 13.82959 0.4506759  8.159065e-07
  [6,] 0.18038484 12.93043 0.8789105  4.996404e-07
  [7,] 0.29785771 11.85141 1.3928048  1.201117e-07
  [8,] 0.44937829 10.45965 2.0556436 -3.694177e-07


$result$it
[1] 6

$result$btit
[1] 0

$result$history
NULL

$result$error
[1] 0

$result$mes
[1] ""

$result$resi
                X         Glc         Ace           Lac
[1,]  0.006003082          NA          NA            NA
[2,] -0.003159716          NA          NA            NA
[3,] -0.009189959          NA          NA            NA
[4,]  0.006470990          NA          NA            NA
[5,]           NA  0.05681432 -0.05990468 -8.159065e-07
[6,]           NA -0.05246743  0.04594958 -4.996404e-07
[7,]           NA -0.04442248  0.06347644 -1.201117e-07
[8,]           NA  0.04007560 -0.04952134  3.694177e-07
```
