## Supplementary material for "PhysioFit: a software to quantify cell growth parameters and extracellular fluxes": KEIO_ROBOT2_34_res.txt

```
Results (100 mc iterations)

optimal	mean	median	sd	CI_2.5	CI_97.5
X	0.0255120675434067	0.0256189434351319	0.024588877034376	0.00501625532807384	0.0178469050436385	0.0366534291137559
Glc	14.3529721480033	14.2828297354234	14.3081172252046	0.339683053816284	13.5990158430927	15.0424538750491
Ace	0.201407274463438	0.202521814405464	0.194557169979275	0.136517985991876	9.99999999973245e-07	0.481296017972113
Lac	1e-06	0.0996971232930928	0.0901528379082807	0.0817203324088043	9.99999999998677e-07	0.287341838117712
mu	0.601827998102792	0.60478002355078	0.611221039636448	0.0436941891005821	0.517077954408434	0.686306233189839
qGlc	-5.52794810735602	-5.40861219555676	-5.39960449492144	0.850341568992783	-6.9351612626156	-3.53652023470875
qAce	2.63274420537007	2.65617921600455	2.63235685846519	0.383965897108386	1.94745030421735	3.34250383008715
qLac	-1.94437315405049e-06	-0.0408054725104993	-0.0503843321366832	0.195314118969477	-0.422741544657916	0.303361414887099
res	0.780593616102683	19.8097613290296	19.6441126704778	5.88760108435253	10.1319024680932	31.8840768703737


Goodness of fit (khi2 test)

khi2 value	0.780593616102738
data points	16
fitted parameters	8
degrees of freedom	8
khi2 reduced value	0.0975742020128422
p-value, i.e. P(X^2<=value)	0.000709035076960447
conclusion	At level of 95% confidence, the model fits the data good enough with respect to the provided measurement SD.
```
