## Supplementary material for "PhysioFit: a software to quantify cell growth parameters and extracellular fluxes": KEIO_ROBOT3_39_log.txt

```
$sys
$sys$params
   X  Glc  Ace   mu qGlc qAce 
 0.6  0.6  0.6  0.6  0.6  0.6 

$sys$to_est
[1] "X"    "Glc"  "Ace"  "mu"   "qGlc" "qAce"

$sys$nconc
[1] "X"   "Glc" "Ace"

$sys$nflux
[1] "mu"   "qGlc" "qAce"

$sys$metab
[1] "Glc" "Ace"

$sys$weight
       col
row        X  Glc Ace
   [1,] 0.02 0.46 0.2
   [2,] 0.02 0.46 0.2
   [3,] 0.02 0.46 0.2
   [4,] 0.02 0.46 0.2
   [5,] 0.02 0.46 0.2
   [6,] 0.02 0.46 0.2
   [7,] 0.02 0.46 0.2
   [8,] 0.02 0.46 0.2
   [9,] 0.02 0.46 0.2
  [10,] 0.02 0.46 0.2

$sys$te_upc
   X  Glc  Ace   mu qGlc qAce 
  50   50   50   50   50   50 

$sys$te_loc
     X    Glc    Ace     mu   qGlc   qAce 
 1e-06  1e-06  1e-06  0e+00 -5e+01 -5e+01 

$sys$u
              X Glc Ace mu qGlc qAce
X <= 50      -1   0   0  0    0    0
Glc <= 50     0  -1   0  0    0    0
Ace <= 50     0   0  -1  0    0    0
mu <= 50      0   0   0 -1    0    0
qGlc <= 50    0   0   0  0   -1    0
qAce <= 50    0   0   0  0    0   -1
X >= 1e-06    1   0   0  0    0    0
Glc >= 1e-06  0   1   0  0    0    0
Ace >= 1e-06  0   0   1  0    0    0
mu >= 0       0   0   0  1    0    0
qGlc >= -50   0   0   0  0    1    0
qAce >= -50   0   0   0  0    0    1

$sys$co
     X <= 50    Glc <= 50    Ace <= 50     mu <= 50   qGlc <= 50   qAce <= 50   X >= 1e-06 Glc >= 1e-06 Ace >= 1e-06      mu >= 0  qGlc >= -50  qAce >= -50 
      -5e+01       -5e+01       -5e+01       -5e+01       -5e+01       -5e+01        1e-06        1e-06        1e-06        0e+00       -5e+01       -5e+01 

$sys$times
 [1] 2.876944 3.678056 4.092222 4.565000 0.050000 1.950000 2.833333 3.983333 4.883333 5.166667

$sys$data_meas
             X       Glc        Ace
 [1,] 0.149688        NA         NA
 [2,] 0.240408        NA         NA
 [3,] 0.328104        NA         NA
 [4,] 0.403704        NA         NA
 [5,]       NA 14.735425 0.01634936
 [6,]       NA 13.980204 0.43656599
 [7,]       NA 14.177504 0.82742588
 [8,]       NA 11.920626 1.50413871
 [9,]       NA  9.345015 2.23339644
[10,]       NA  8.918659 2.62367370

$sys$nb_par
[1] 6

$sys$nb_conc
[1] 3


$result
$result$par
          X         Glc         Ace          mu        qGlc        qAce 
 0.03076304 14.94591374  0.15292019  0.56659109 -6.48112595  2.62556641 

$result$lastp
            X           Glc           Ace            mu          qGlc          qAce 
 1.068894e-09  1.271576e-08 -7.964224e-09 -8.380828e-09  2.376453e-08 -3.040694e-09 

$result$hci
         X        Glc        Ace         mu       qGlc       qAce 
0.01271834 0.51153533 0.22067316 0.09849461 0.96348931 0.41351945 

$result$ci_p
[1] 0.95

$result$sd_res
[1] 0.7347389

$result$laststep
            X           Glc           Ace            mu          qGlc          qAce 
 1.068894e-09  1.271576e-08 -7.964224e-09 -8.380828e-09  2.376453e-08 -3.040694e-09 

$result$normp
[1] 2.950422e-08

$result$res
 [1]  0.36653525  0.34046068 -0.77510491  0.24613815  0.43560233  0.55503555 -1.37384240  0.03332639  0.77111536 -0.42123723  0.70333546  0.02070660 -0.53599793 -0.65927892  0.22402054  0.24721424

$result$prevres
 [1]  0.36653516  0.34046064 -0.77510491  0.24613822  0.43560231  0.55503556 -1.37384238  0.03332641  0.77111536 -0.42123726  0.70333550  0.02070660 -0.53599794 -0.65927895  0.22402053  0.24721425

$result$jacobian
              [,1]     [,2] [,3]          [,4]        [,5]        [,6]
 [1,]  255.2067818 0.000000    0  2.258670e+01 0.000000000 0.000000000
 [2,]  401.8088797 0.000000    0  4.546393e+01 0.000000000 0.000000000
 [3,]  508.0803983 0.000000    0  6.396182e+01 0.000000000 0.000000000
 [4,]  664.1522272 0.000000    0  9.326906e+01 0.000000000 0.000000000
 [5,]   -0.7145438 2.173913    0 -5.521332e-04 0.003391623 0.000000000
 [6,]  -50.2009334 2.173913    0 -1.777510e+00 0.238281601 0.000000000
 [7,]  -98.9595918 2.173913    0 -5.419956e+00 0.469717361 0.000000000
 [8,] -212.7028740 2.173913    0 -1.756298e+01 1.009606353 0.000000000
 [9,] -370.7290947 2.173913    0 -3.930016e+01 1.759686845 0.000000000
[10,] -439.6173484 2.173913    0 -4.995723e+01 2.086668881 0.000000000
[11,]    0.6657777 0.000000    5  5.144511e-04 0.000000000 0.007800733
[12,]   46.7748251 0.000000    5  1.656199e+00 0.000000000 0.548047681
[13,]   92.2058076 0.000000    5  5.050056e+00 0.000000000 1.080349930
[14,]  198.1863497 0.000000    5  1.636434e+01 0.000000000 2.322094612
[15,]  345.4276129 0.000000    5  3.661801e+01 0.000000000 4.047279744
[16,]  409.6143881 0.000000    5  4.654775e+01 0.000000000 4.799338425

$result$retres
$result$retres$res
 [1]  0.36653516  0.34046064 -0.77510491  0.24613822  0.43560231  0.55503556 -1.37384238  0.03332641  0.77111536 -0.42123726  0.70333550  0.02070660 -0.53599794 -0.65927895  0.22402053  0.24721425

$result$retres$sim
       col
row              X       Glc       Ace
   [1,] 0.15701870 13.501700 0.7379852
   [2,] 0.24721721 12.469936 1.1559625
   [3,] 0.31260190 11.722013 1.4589532
   [4,] 0.40862676 10.623604 1.9039295
   [5,] 0.03164700 14.935802 0.1570165
   [6,] 0.09286682 14.235521 0.4407073
   [7,] 0.15318637 13.545537 0.7202263
   [8,] 0.29389866 11.935956 1.3722829
   [9,] 0.48939357  9.699728 2.2782005
  [10,] 0.57461552  8.724890 2.6731166


$result$it
[1] 7

$result$btit
[1] 0

$result$history
NULL

$result$error
[1] 0

$result$mes
[1] ""

$result$resi
                 X         Glc          Ace
 [1,] -0.007330703          NA           NA
 [2,] -0.006809213          NA           NA
 [3,]  0.015502098          NA           NA
 [4,] -0.004922764          NA           NA
 [5,]           NA -0.20037706 -0.140667101
 [6,]           NA -0.25531636 -0.004141321
 [7,]           NA  0.63196749  0.107199588
 [8,]           NA -0.01533015  0.131855790
 [9,]           NA -0.35471307 -0.044804106
[10,]           NA  0.19376914 -0.049442850
```
