## Supplementary material for "PhysioFit: a software to quantify cell growth parameters and extracellular fluxes": KEIO_ROBOT3_39_res.txt

```
Results (100 mc iterations)

optimal	mean	median	sd	CI_2.5	CI_97.5
X	0.0307630360888368	0.0309946766756984	0.0306531773384959	0.00403162382744919	0.0242053635582347	0.0389592821858509
Glc	14.9459137443791	14.9459458650839	14.9286809598488	0.263239309984976	14.4177479129178	15.4703143688973
Ace	0.152920189264307	0.171457581521335	0.181229367396435	0.103588854179551	1.00000000000034e-06	0.363811958828221
mu	0.566591092522832	0.566739978742647	0.570685402449918	0.0281966867253031	0.513467539780394	0.618757779433491
qGlc	-6.48112595245288	-6.45734929084121	-6.41527410651195	0.534675518986764	-7.4667071781396	-5.53160813539266
qAce	2.62556640812962	2.59674817052059	2.5797710061564	0.228555161995897	2.20695655525124	2.9706668431094
res	5.39841242743241	23.0652964400787	22.7766721488282	7.11235474054475	11.1969099933395	38.8232527055261


Goodness of fit (khi2 test)

khi2 value	5.39841242743242
data points	16
fitted parameters	6
degrees of freedom	10
khi2 reduced value	0.539841242743242
p-value, i.e. P(X^2<=value)	0.136974032044
conclusion	At level of 95% confidence, the model fits the data good enough with respect to the provided measurement SD.
```
