## Supplementary material for "PhysioFit: a software to quantify cell growth parameters and extracellular fluxes": KEIO_ROBOT3_21_log.txt

```
$sys
$sys$params
   X  Glc  Ace   mu qGlc qAce 
 0.6  0.6  0.6  0.6  0.6  0.6 

$sys$to_est
[1] "X"    "Glc"  "Ace"  "mu"   "qGlc" "qAce"

$sys$nconc
[1] "X"   "Glc" "Ace"

$sys$nflux
[1] "mu"   "qGlc" "qAce"

$sys$metab
[1] "Glc" "Ace"

$sys$weight
       col
row        X  Glc Ace
   [1,] 0.02 0.46 0.2
   [2,] 0.02 0.46 0.2
   [3,] 0.02 0.46 0.2
   [4,] 0.02 0.46 0.2
   [5,] 0.02 0.46 0.2
   [6,] 0.02 0.46 0.2
   [7,] 0.02 0.46 0.2
   [8,] 0.02 0.46 0.2
   [9,] 0.02 0.46 0.2
  [10,] 0.02 0.46 0.2

$sys$te_upc
   X  Glc  Ace   mu qGlc qAce 
  50   50   50   50   50   50 

$sys$te_loc
     X    Glc    Ace     mu   qGlc   qAce 
 1e-06  1e-06  1e-06  0e+00 -5e+01 -5e+01 

$sys$u
              X Glc Ace mu qGlc qAce
X <= 50      -1   0   0  0    0    0
Glc <= 50     0  -1   0  0    0    0
Ace <= 50     0   0  -1  0    0    0
mu <= 50      0   0   0 -1    0    0
qGlc <= 50    0   0   0  0   -1    0
qAce <= 50    0   0   0  0    0   -1
X >= 1e-06    1   0   0  0    0    0
Glc >= 1e-06  0   1   0  0    0    0
Ace >= 1e-06  0   0   1  0    0    0
mu >= 0       0   0   0  1    0    0
qGlc >= -50   0   0   0  0    1    0
qAce >= -50   0   0   0  0    0    1

$sys$co
     X <= 50    Glc <= 50    Ace <= 50     mu <= 50   qGlc <= 50   qAce <= 50   X >= 1e-06 Glc >= 1e-06 Ace >= 1e-06      mu >= 0  qGlc >= -50  qAce >= -50 
      -5e+01       -5e+01       -5e+01       -5e+01       -5e+01       -5e+01        1e-06        1e-06        1e-06        0e+00       -5e+01       -5e+01 

$sys$times
 [1] 2.876944 3.678056 4.092222 4.565000 0.050000 1.950000 2.833333 3.983333 4.883333 5.166667

$sys$data_meas
             X       Glc        Ace
 [1,] 0.173880        NA         NA
 [2,] 0.269136        NA         NA
 [3,] 0.358344        NA         NA
 [4,] 0.458136        NA         NA
 [5,]       NA 14.723793 0.02513012
 [6,]       NA 13.975358 0.43126935
 [7,]       NA 12.836910 0.76059296
 [8,]       NA 11.740334 1.44175206
 [9,]       NA  9.301553 2.08421689
[10,]       NA  8.586185 2.49793364

$sys$nb_par
[1] 6

$sys$nb_conc
[1] 3


$result
$result$par
          X         Glc         Ace          mu        qGlc        qAce 
 0.03663657 14.60349312  0.13996769  0.55213129 -5.64698365  2.19646526 

$result$lastp
            X           Glc           Ace            mu          qGlc          qAce 
 6.704505e-09  1.540107e-07 -1.062642e-07 -4.663746e-08 -1.091755e-07  1.379155e-07 

$result$hci
         X        Glc        Ace         mu       qGlc       qAce 
0.00932233 0.34370561 0.14794553 0.06074505 0.56535971 0.24183851 

$result$ci_p
[1] 0.95

$result$sd_res
[1] 0.4960091

$result$laststep
            X           Glc           Ace            mu          qGlc          qAce 
 6.704505e-09  1.540107e-07 -1.062642e-07 -4.663746e-08 -1.091755e-07  1.379155e-07 

$result$normp
[1] 2.610964e-07

$result$res
 [1]  0.27492345  0.50163744 -0.37238379 -0.12882783 -0.28432262 -0.21056872  0.76157066 -0.30774239  0.26534641 -0.22428334  0.59458587 -0.04652535 -0.34876493 -0.66530328  0.35265167  0.11335602

$result$prevres
 [1]  0.27492302  0.50163728 -0.37238365 -0.12882715 -0.28432295 -0.21056882  0.76157070 -0.30774222  0.26534656 -0.22428326  0.59458640 -0.04652509 -0.34876485 -0.66530345  0.35265133  0.11335567

$result$jacobian
              [,1]     [,2] [,3]          [,4]        [,5]        [,6]
 [1,]  244.8079861 0.000000    0  2.580309e+01 0.000000000 0.000000000
 [2,]  380.9974635 0.000000    0  5.133991e+01 0.000000000 0.000000000
 [3,]  478.8881730 0.000000    0  7.179729e+01 0.000000000 0.000000000
 [4,]  621.7278986 0.000000    0  1.039814e+02 0.000000000 0.000000000
 [5,]   -0.6223536 2.173913    0 -5.726451e-04 0.004037712 0.000000000
 [6,]  -43.0193096 2.173913    0 -1.807239e+00 0.279101152 0.000000000
 [7,]  -84.0369943 2.173913    0 -5.455046e+00 0.545216140 0.000000000
 [8,] -178.2918404 2.173913    0 -1.743334e+01 1.156723772 0.000000000
 [9,] -307.3598658 2.173913    0 -3.857235e+01 1.994092733 0.000000000
[10,] -363.1724023 2.173913    0 -4.885491e+01 2.356193924 0.000000000
[11,]    0.5567661 0.000000    5  5.122962e-04 0.000000000 0.009286738
[12,]   38.4856708 0.000000    5  1.616781e+00 0.000000000 0.641932650
[13,]   75.1806603 0.000000    5  4.880160e+00 0.000000000 1.253997123
[14,]  159.5023524 0.000000    5  1.559611e+01 0.000000000 2.660464676
[15,]  274.9683973 0.000000    5  3.450736e+01 0.000000000 4.586413285
[16,]  324.8990664 0.000000    5  4.370628e+01 0.000000000 5.419246025

$result$retres
$result$retres$res
 [1]  0.27492302  0.50163728 -0.37238365 -0.12882715 -0.28432295 -0.21056882  0.76157070 -0.30774222  0.26534656 -0.22428326  0.59458640 -0.04652509 -0.34876485 -0.66530345  0.35265133  0.11335567

$result$retres$sim
       col
row              X       Glc       Ace
   [1,] 0.17937846 13.143585 0.7078175
   [2,] 0.27916875 12.122969 1.1047989
   [3,] 0.35089633 11.389367 1.3901425
   [4,] 0.45555946 10.318913 1.8065088
   [5,] 0.03766206 14.593005 0.1440474
   [6,] 0.10752279 13.878496 0.4219643
   [7,] 0.17511078 13.187233 0.6908400
   [8,] 0.33042174 11.598773 1.3086914
   [9,] 0.54309706  9.423613 2.1547472
  [10,] 0.63506367  8.483014 2.5206048


$result$it
[1] 7

$result$btit
[1] 0

$result$history
NULL

$result$error
[1] 0

$result$mes
[1] ""

$result$resi
                 X         Glc          Ace
 [1,] -0.005498460          NA           NA
 [2,] -0.010032746          NA           NA
 [3,]  0.007447673          NA           NA
 [4,]  0.002576543          NA           NA
 [5,]           NA  0.13078856 -0.118917279
 [6,]           NA  0.09686166  0.009305018
 [7,]           NA -0.35032252  0.069752970
 [8,]           NA  0.14156142  0.133060691
 [9,]           NA -0.12205942 -0.070530266
[10,]           NA  0.10317030 -0.022671133
```
