## Supplementary material for "PhysioFit: a software to quantify cell growth parameters and extracellular fluxes": KEIO_ROBOT3_21_res.txt

```
Results (100 mc iterations)

optimal	mean	median	sd	CI_2.5	CI_97.5
X	0.0366365689329854	0.0360025784189571	0.0352760756650119	0.00407691949611951	0.0291880322753987	0.0443853324344337
Glc	14.6034931152554	14.6023709450702	14.5956466691772	0.262122527450755	14.0789435198149	15.0474988442721
Ace	0.139967692087729	0.15056664593321	0.151528999903464	0.10317948587537	9.99999999992066e-07	0.368498848314072
mu	0.552131285139854	0.55709637613225	0.560720993870666	0.0243827120202503	0.508665974963125	0.599655209584377
qGlc	-5.64698365421647	-5.6784826508717	-5.70924522978223	0.476894190381171	-6.54581835101766	-4.77345038297987
qAce	2.1964652562704	2.18237384596264	2.1709393340155	0.187704123887419	1.89155947649228	2.53918031350477
res	2.46025002993524	22.7520135171014	21.5715445391772	6.84364643422913	11.6458167174335	40.3830460031922


Goodness of fit (khi2 test)

khi2 value	2.4602500299368
data points	16
fitted parameters	6
degrees of freedom	10
khi2 reduced value	0.24602500299368
p-value, i.e. P(X^2<=value)	0.00855760378374936
conclusion	At level of 95% confidence, the model fits the data good enough with respect to the provided measurement SD.
```
