## Supplementary material for "PhysioFit: a software to quantify cell growth parameters and extracellular fluxes": KEIO_ROBOT2_40_log.txt

```
$sys
$sys$params
   X  Glc  Ace  Lac   mu qGlc qAce qLac 
 0.6  0.6  0.6  0.6  0.6  0.6  0.6  0.6 

$sys$to_est
[1] "X"    "Glc"  "Ace"  "Lac"  "mu"   "qGlc" "qAce" "qLac"

$sys$nconc
[1] "X"   "Glc" "Ace" "Lac"

$sys$nflux
[1] "mu"   "qGlc" "qAce" "qLac"

$sys$metab
[1] "Glc" "Ace" "Lac"

$sys$weight
      col
row       X  Glc Ace Lac
  [1,] 0.02 0.46 0.2 0.2
  [2,] 0.02 0.46 0.2 0.2
  [3,] 0.02 0.46 0.2 0.2
  [4,] 0.02 0.46 0.2 0.2
  [5,] 0.02 0.46 0.2 0.2
  [6,] 0.02 0.46 0.2 0.2
  [7,] 0.02 0.46 0.2 0.2
  [8,] 0.02 0.46 0.2 0.2

$sys$te_upc
   X  Glc  Ace  Lac   mu qGlc qAce qLac 
  50   50   50   50   50   50   50   50 

$sys$te_loc
     X    Glc    Ace    Lac     mu   qGlc   qAce   qLac 
 1e-06  1e-06  1e-06  1e-06  0e+00 -5e+01 -5e+01 -5e+01 

$sys$u
              X Glc Ace Lac mu qGlc qAce qLac
X <= 50      -1   0   0   0  0    0    0    0
Glc <= 50     0  -1   0   0  0    0    0    0
Ace <= 50     0   0  -1   0  0    0    0    0
Lac <= 50     0   0   0  -1  0    0    0    0
mu <= 50      0   0   0   0 -1    0    0    0
qGlc <= 50    0   0   0   0  0   -1    0    0
qAce <= 50    0   0   0   0  0    0   -1    0
qLac <= 50    0   0   0   0  0    0    0   -1
X >= 1e-06    1   0   0   0  0    0    0    0
Glc >= 1e-06  0   1   0   0  0    0    0    0
Ace >= 1e-06  0   0   1   0  0    0    0    0
Lac >= 1e-06  0   0   0   1  0    0    0    0
mu >= 0       0   0   0   0  1    0    0    0
qGlc >= -50   0   0   0   0  0    1    0    0
qAce >= -50   0   0   0   0  0    0    1    0
qLac >= -50   0   0   0   0  0    0    0    1

$sys$co
     X <= 50    Glc <= 50    Ace <= 50    Lac <= 50     mu <= 50   qGlc <= 50   qAce <= 50   qLac <= 50   X >= 1e-06 Glc >= 1e-06 Ace >= 1e-06 Lac >= 1e-06      mu >= 0  qGlc >= -50  qAce >= -50  qLac >= -50 
      -5e+01       -5e+01       -5e+01       -5e+01       -5e+01       -5e+01       -5e+01       -5e+01        1e-06        1e-06        1e-06        1e-06        0e+00       -5e+01       -5e+01       -5e+01 

$sys$times
[1] 2.501389 3.341944 3.997500 4.523333 1.950000 3.250000 4.083333 4.766667

$sys$data_meas
            X      Glc       Ace Lac
[1,] 0.101304       NA        NA  NA
[2,] 0.152712       NA        NA  NA
[3,] 0.201096       NA        NA  NA
[4,] 0.294840       NA        NA  NA
[5,]       NA 13.78141 0.3763919   0
[6,]       NA 12.77790 0.8733365   0
[7,]       NA 11.66944 1.3067477   0
[8,]       NA 10.39466 1.8572038   0

$sys$nb_par
[1] 8

$sys$nb_conc
[1] 4


$result
$result$par
            X           Glc           Ace           Lac            mu          qGlc          qAce          qLac 
 2.478318e-02  1.437089e+01  1.467420e-01  1.000000e-06  5.411289e-01 -7.170820e+00  3.097087e+00 -2.444539e-06 

$result$lastp
            X           Glc           Ace           Lac            mu          qGlc          qAce          qLac 
 8.650026e-09  2.249383e-07 -1.215468e-07 -2.117582e-22 -8.650875e-08  5.704503e-08  5.433299e-08 -1.067473e-12 

$result$hci
          X         Glc         Ace         Lac          mu        qGlc        qAce        qLac 
0.006652467 0.382003185 0.165943616 0.154750148 0.065005529 1.051228859 0.456775827 0.435334884 

$result$ci_p
[1] 0.95

$result$sd_res
[1] 0.3320915

$result$laststep
            X           Glc           Ace           Lac            mu          qGlc          qAce          qLac 
 8.650026e-09  2.249383e-07 -1.215468e-07 -2.117582e-22 -8.650875e-08  5.704503e-08  5.433299e-08 -1.067473e-12 

$result$normp
[1] 2.813106e-07

$result$res
 [1] -2.681232e-01 -7.571763e-02  7.241556e-01 -4.150943e-01 -5.543827e-02  3.270353e-02  8.105174e-02 -5.831699e-02  1.797989e-01 -2.253890e-01 -4.673943e-02  9.232956e-02  3.951768e-06  2.310385e-06  4.589131e-07 -1.823237e-06

$result$prevres
 [1] -2.681238e-01 -7.571809e-02  7.241556e-01 -4.150937e-01 -5.543844e-02  3.270360e-02  8.105185e-02 -5.831701e-02  1.797991e-01 -2.253891e-01 -4.673956e-02  9.232948e-02  3.951768e-06  2.310386e-06  4.589156e-07 -1.823234e-06

$result$jacobian
               [,1]     [,2] [,3] [,4]          [,5]      [,6]      [,7]      [,8]
 [1,]  1.935618e+02 0.000000    0    0  1.199935e+01 0.0000000 0.0000000 0.0000000
 [2,]  3.050409e+02 0.000000    0    0  2.526471e+01 0.0000000 0.0000000 0.0000000
 [3,]  4.349304e+02 0.000000    0    0  4.308887e+01 0.0000000 0.0000000 0.0000000
 [4,]  5.780901e+02 0.000000    0    0  6.480537e+01 0.0000000 0.0000000 0.0000000
 [5,] -5.394418e+01 2.173913    0    0 -1.528581e+00 0.1864372 0.0000000 0.0000000
 [6,] -1.384131e+02 2.173913    0    0 -7.129676e+00 0.4783714 0.0000000 0.0000000
 [7,] -2.336936e+02 2.173913    0    0 -1.586167e+01 0.8076717 0.0000000 0.0000000
 [8,] -3.511377e+02 2.173913    0    0 -2.880239e+01 1.2135720 0.0000000 0.0000000
 [9,]  5.358670e+01 0.000000    5    0  1.518451e+00 0.0000000 0.4288056 0.0000000
[10,]  1.374958e+02 0.000000    5    0  7.082429e+00 0.0000000 1.1002542 0.0000000
[11,]  2.321450e+02 0.000000    5    0  1.575656e+01 0.0000000 1.8576449 0.0000000
[12,]  3.488108e+02 0.000000    5    0  2.861152e+01 0.0000000 2.7912156 0.0000000
[13,] -4.229611e-05 0.000000    0    5 -1.198517e-06 0.0000000 0.0000000 0.4288056
[14,] -1.085258e-04 0.000000    0    5 -5.590178e-06 0.0000000 0.0000000 1.1002542
[15,] -1.832326e-04 0.000000    0    5 -1.243669e-05 0.0000000 0.0000000 1.8576449
[16,] -2.753172e-04 0.000000    0    5 -2.258314e-05 0.0000000 0.0000000 2.7912156

$result$retres
$result$retres$res
 [1] -2.681238e-01 -7.571809e-02  7.241556e-01 -4.150937e-01 -5.543844e-02  3.270360e-02  8.105185e-02 -5.831701e-02  1.797991e-01 -2.253891e-01 -4.673956e-02  9.232948e-02  3.951768e-06  2.310386e-06  4.589156e-07 -1.823234e-06

$result$retres$sim
      col
row             X      Glc       Ace           Lac
  [1,] 0.09594152 13.42793 0.5540084  6.785437e-07
  [2,] 0.15119764 12.69570 0.8702602  4.289254e-07
  [3,] 0.21557911 11.84254 1.2387399  1.380835e-07
  [4,] 0.28653813 10.90222 1.6448654 -1.824723e-07
  [5,] 0.07119100 13.75591 0.4123517  7.903537e-07
  [6,] 0.14385906 12.79295 0.8282587  4.620773e-07
  [7,] 0.22582827 11.70672 1.2973998  9.178311e-08
  [8,] 0.32686470 10.36783 1.8756697 -3.646468e-07


$result$it
[1] 7

$result$btit
[1] 0

$result$history
NULL

$result$error
[1] 0

$result$mes
[1] ""

$result$resi
                X         Glc          Ace           Lac
[1,]  0.005362476          NA           NA            NA
[2,]  0.001514362          NA           NA            NA
[3,] -0.014483111          NA           NA            NA
[4,]  0.008301874          NA           NA            NA
[5,]           NA  0.02550168 -0.035959829 -7.903537e-07
[6,]           NA -0.01504365  0.045077812 -4.620773e-07
[7,]           NA -0.03728385  0.009347913 -9.178311e-08
[8,]           NA  0.02682582 -0.018465895  3.646468e-07
```
