## Supplementary material for "PhysioFit: a software to quantify cell growth parameters and extracellular fluxes": KEIO_ROBOT2_40_res.txt

```
Results (100 mc iterations)

optimal	mean	median	sd	CI_2.5	CI_97.5
X	0.0247831806581032	0.0247508263172739	0.0242793349703164	0.00631218678947716	0.0161575353933196	0.0391980146125788
Glc	14.3708907859987	14.2944131899433	14.2882586942961	0.371943618471896	13.6811790403758	14.9920907462866
Ace	0.14674196351127	0.148377642220888	0.110539171850548	0.128398729455662	9.99999999976541e-07	0.408981630259464
Lac	1e-06	0.0863040809625743	0.0727653140622155	0.0790940119303902	9.99999999992887e-07	0.263126379135915
mu	0.54112888762732	0.548040637261077	0.544830963252114	0.0574055897991643	0.441941919413702	0.644836742124073
qGlc	-7.17082045043399	-6.98341112117831	-6.91278106440461	1.08006738657194	-9.16908766029007	-5.0309239355423
qAce	3.09708730392947	3.14741514268327	3.18609829503725	0.47183751614678	2.13216328954494	4.02304407632876
qLac	-2.44453949168623e-06	-0.00469201219863895	0.00177932998316118	0.248636384108684	-0.469194969106876	0.519574845616492
res	0.882278200353405	20.2511525773471	19.8366616117344	5.88708987755491	11.589238055936	33.2539902820771


Goodness of fit (khi2 test)

khi2 value	0.88227820035456
data points	16
fitted parameters	8
degrees of freedom	8
khi2 reduced value	0.11028477504432
p-value, i.e. P(X^2<=value)	0.00111167836218313
conclusion	At level of 95% confidence, the model fits the data good enough with respect to the provided measurement SD.
```
