## Supplementary material for "PhysioFit: a software to quantify cell growth parameters and extracellular fluxes": KEIO_ROBOT4_44_log.txt

```
$sys
$sys$params
   X  Glc  Ace   mu qGlc qAce 
 0.6  0.6  0.6  0.6  0.6  0.6 

$sys$to_est
[1] "X"    "Glc"  "Ace"  "mu"   "qGlc" "qAce"

$sys$nconc
[1] "X"   "Glc" "Ace"

$sys$nflux
[1] "mu"   "qGlc" "qAce"

$sys$metab
[1] "Glc" "Ace"

$sys$weight
       col
row        X  Glc Ace
   [1,] 0.02 0.46 0.2
   [2,] 0.02 0.46 0.2
   [3,] 0.02 0.46 0.2
   [4,] 0.02 0.46 0.2
   [5,] 0.02 0.46 0.2
   [6,] 0.02 0.46 0.2
   [7,] 0.02 0.46 0.2
   [8,] 0.02 0.46 0.2
   [9,] 0.02 0.46 0.2
  [10,] 0.02 0.46 0.2
  [11,] 0.02 0.46 0.2
  [12,] 0.02 0.46 0.2
  [13,] 0.02 0.46 0.2

$sys$te_upc
   X  Glc  Ace   mu qGlc qAce 
  50   50   50   50   50   50 

$sys$te_loc
     X    Glc    Ace     mu   qGlc   qAce 
 1e-06  1e-06  1e-06  0e+00 -5e+01 -5e+01 

$sys$u
              X Glc Ace mu qGlc qAce
X <= 50      -1   0   0  0    0    0
Glc <= 50     0  -1   0  0    0    0
Ace <= 50     0   0  -1  0    0    0
mu <= 50      0   0   0 -1    0    0
qGlc <= 50    0   0   0  0   -1    0
qAce <= 50    0   0   0  0    0   -1
X >= 1e-06    1   0   0  0    0    0
Glc >= 1e-06  0   1   0  0    0    0
Ace >= 1e-06  0   0   1  0    0    0
mu >= 0       0   0   0  1    0    0
qGlc >= -50   0   0   0  0    1    0
qAce >= -50   0   0   0  0    0    1

$sys$co
     X <= 50    Glc <= 50    Ace <= 50     mu <= 50   qGlc <= 50   qAce <= 50   X >= 1e-06 Glc >= 1e-06 Ace >= 1e-06      mu >= 0  qGlc >= -50  qAce >= -50 
      -5e+01       -5e+01       -5e+01       -5e+01       -5e+01       -5e+01        1e-06        1e-06        1e-06        0e+00       -5e+01       -5e+01 

$sys$times
 [1] 0.0000000 1.1950000 1.6136111 2.3613889 3.2863889 3.8194444 4.4108333 0.2833333 1.9166667 2.7000000 3.6166667 4.0500000 4.7500000

$sys$data_meas
             X      Glc        Ace
 [1,] 0.034776       NA         NA
 [2,] 0.060480       NA         NA
 [3,] 0.074088       NA         NA
 [4,] 0.113400       NA         NA
 [5,] 0.184464       NA         NA
 [6,] 0.255528       NA         NA
 [7,] 0.367416       NA         NA
 [8,]       NA 14.62542 0.03854962
 [9,]       NA 14.00280 0.39442932
[10,]       NA 13.33729 0.66852123
[11,]       NA 12.81669 1.13428741
[12,]       NA 11.85663 1.36379254
[13,]       NA 10.71484 1.85413374

$sys$nb_par
[1] 6

$sys$nb_conc
[1] 3


$result
$result$par
          X         Glc         Ace          mu        qGlc        qAce 
 0.03053724 14.57118772  0.12832299  0.55975937 -5.41002494  2.51545766 

$result$lastp
            X           Glc           Ace            mu          qGlc          qAce 
 5.978335e-09  1.173471e-07 -1.119223e-07 -5.348285e-08 -9.474950e-08  2.288857e-07 

$result$hci
          X         Glc         Ace          mu        qGlc        qAce 
0.004875003 0.254035962 0.110754704 0.040425445 0.665335516 0.291141994 

$result$ci_p
[1] 0.95

$result$sd_res
[1] 0.3759513

$result$laststep
            X           Glc           Ace            mu          qGlc          qAce 
 5.978335e-09  1.173471e-07 -1.119223e-07 -5.348285e-08 -9.474950e-08  2.288857e-07 

$result$normp
[1] 3.009306e-07

$result$res
 [1] -0.211938073 -0.043392769  0.063238982  0.056039808  0.386774567  0.174747816 -0.337502848 -0.228159412  0.001315969  0.415688814 -0.402559539  0.350886195 -0.137172027  0.566792626 -0.010551508 -0.276948413 -0.520452086 -0.241753135  0.482912515

$result$prevres
 [1] -0.211938372 -0.043393162  0.063238570  0.056039410  0.386774375  0.174747927 -0.337502124 -0.228159644  0.001315903  0.415688838 -0.402559432  0.350886313 -0.137171978  0.566793153 -0.010551248 -0.276948331 -0.520452245 -0.241753411  0.482912081

$result$jacobian
             [,1]     [,2] [,3]         [,4]      [,5]       [,6]
 [1,]   50.000000 0.000000    0   0.00000000 0.0000000 0.00000000
 [2,]   97.605663 0.000000    0   3.56182517 0.0000000 0.00000000
 [3,]  123.378520 0.000000    0   6.07950346 0.0000000 0.00000000
 [4,]  187.510096 0.000000    0  13.52140584 0.0000000 0.00000000
 [5,]  314.696964 0.000000    0  31.58211301 0.0000000 0.00000000
 [6,]  424.110073 0.000000    0  49.46619000 0.0000000 0.00000000
 [7,]  590.534779 0.000000    0  79.54187138 0.0000000 0.00000000
 [8,]   -3.611049 2.173913    0  -0.01603455 0.0203828 0.00000000
 [9,]  -40.419606 2.173913    0  -1.39043605 0.2281511 0.00000000
[10,]  -74.227523 2.173913    0  -3.80301594 0.4189820 0.00000000
[11,] -138.083116 2.173913    0 -10.03777903 0.7794190 0.00000000
[12,] -181.756080 2.173913    0 -15.16177986 1.0259339 0.00000000
[13,] -279.020962 2.173913    0 -28.29837756 1.5749517 0.00000000
[14,]    3.861704 0.000000    5   0.01714756 0.0000000 0.04688044
[15,]   43.225261 0.000000    5   1.48695070 0.0000000 0.52474744
[16,]   79.379895 0.000000    5   4.06699554 0.0000000 0.96365865
[17,]  147.667910 0.000000    5  10.73453363 0.0000000 1.79266373
[18,]  194.372355 0.000000    5  16.21420786 0.0000000 2.35964788
[19,]  298.388706 0.000000    5  30.26265916 0.0000000 3.62238898

$result$retres
$result$retres$res
 [1] -0.211938372 -0.043393162  0.063238570  0.056039410  0.386774375  0.174747927 -0.337502124 -0.228159644  0.001315903  0.415688838 -0.402559432  0.350886313 -0.137171978  0.566793153 -0.010551248 -0.276948331 -0.520452245 -0.241753411  0.482912081

$result$retres$sim
       col
row              X      Glc       Ace
   [1,] 0.03053723 14.57119 0.1283231
   [2,] 0.05961214 14.29018 0.2589805
   [3,] 0.07535277 14.13805 0.3297160
   [4,] 0.11452079 13.75949 0.5057300
   [5,] 0.19219949 13.00874 0.8548040
   [6,] 0.25902296 12.36289 1.1550966
   [7,] 0.36066596 11.38052 1.6118618
   [8,] 0.03578559 14.52046 0.1519082
   [9,] 0.08928370 14.00341 0.3923191
  [10,] 0.13842063 13.52850 0.6131316
  [11,] 0.23122932 12.63152 1.0301970
  [12,] 0.29470426 12.01804 1.3154419
  [13,] 0.43607051 10.65174 1.9507162


$result$it
[1] 7

$result$btit
[1] 0

$result$history
NULL

$result$error
[1] 0

$result$mes
[1] ""

$result$resi
                  X           Glc         Ace
 [1,]  0.0042387674            NA          NA
 [2,]  0.0008678632            NA          NA
 [3,] -0.0012647714            NA          NA
 [4,] -0.0011207882            NA          NA
 [5,] -0.0077354875            NA          NA
 [6,] -0.0034949585            NA          NA
 [7,]  0.0067500425            NA          NA
 [8,]            NA  0.1049534364 -0.11335863
 [9,]            NA -0.0006053155  0.00211025
[10,]            NA -0.1912168657  0.05538967
[11,]            NA  0.1851773387  0.10409045
[12,]            NA -0.1614077040  0.04835068
[13,]            NA  0.0630991099 -0.09658242
```
