## Supplementary material for "PhysioFit: a software to quantify cell growth parameters and extracellular fluxes": KEIO_ROBOT4_44_res.txt

```
Results (100 mc iterations)

optimal	mean	median	sd	CI_2.5	CI_97.5
X	0.0305372385350279	0.0310030522879375	0.0308559779132326	0.00418498109753776	0.0232829588284869	0.0394742801142263
Glc	14.5711877167846	14.5645015817058	14.545046623481	0.196713049995137	14.2452410816276	14.9499178359823
Ace	0.128322988564822	0.135926804846726	0.131476180426146	0.0861247048592601	0.000310470301702839	0.314793367425173
mu	0.559759370477829	0.559504497574752	0.557470063682796	0.0341822990840807	0.502847720637271	0.628797177171744
qGlc	-5.41002493584485	-5.36203992688383	-5.44351762179132	0.594919441712953	-6.64655133577924	-4.32705880689944
qAce	2.51545766494414	2.49074587328903	2.48952342053026	0.253140439834237	1.9627934773048	2.91972239341235
res	1.83741204236182	33.5295669593346	32.6842420468986	8.98396743786772	19.0866462869316	53.1026326725909


Goodness of fit (khi2 test)

khi2 value	1.83741204236376
data points	19
fitted parameters	6
degrees of freedom	13
khi2 reduced value	0.141339387874136
p-value, i.e. P(X^2<=value)	0.00013974561309669
conclusion	At level of 95% confidence, the model fits the data good enough with respect to the provided measurement SD.
```
