## Supplementary material for "PhysioFit: a software to quantify cell growth parameters and extracellular fluxes": KEIO_ROBOT5_47_log.txt

```
$sys
$sys$params
   X  Glc  Ace   mu qGlc qAce 
 0.6  0.6  0.6  0.6  0.6  0.6 

$sys$to_est
[1] "X"    "Glc"  "Ace"  "mu"   "qGlc" "qAce"

$sys$nconc
[1] "X"   "Glc" "Ace"

$sys$nflux
[1] "mu"   "qGlc" "qAce"

$sys$metab
[1] "Glc" "Ace"

$sys$weight
       col
row        X  Glc Ace
   [1,] 0.02 0.46 0.2
   [2,] 0.02 0.46 0.2
   [3,] 0.02 0.46 0.2
   [4,] 0.02 0.46 0.2
   [5,] 0.02 0.46 0.2
   [6,] 0.02 0.46 0.2
   [7,] 0.02 0.46 0.2
   [8,] 0.02 0.46 0.2
   [9,] 0.02 0.46 0.2
  [10,] 0.02 0.46 0.2
  [11,] 0.02 0.46 0.2
  [12,] 0.02 0.46 0.2
  [13,] 0.02 0.46 0.2
  [14,] 0.02 0.46 0.2

$sys$te_upc
   X  Glc  Ace   mu qGlc qAce 
  50   50   50   50   50   50 

$sys$te_loc
     X    Glc    Ace     mu   qGlc   qAce 
 1e-06  1e-06  1e-06  0e+00 -5e+01 -5e+01 

$sys$u
              X Glc Ace mu qGlc qAce
X <= 50      -1   0   0  0    0    0
Glc <= 50     0  -1   0  0    0    0
Ace <= 50     0   0  -1  0    0    0
mu <= 50      0   0   0 -1    0    0
qGlc <= 50    0   0   0  0   -1    0
qAce <= 50    0   0   0  0    0   -1
X >= 1e-06    1   0   0  0    0    0
Glc >= 1e-06  0   1   0  0    0    0
Ace >= 1e-06  0   0   1  0    0    0
mu >= 0       0   0   0  1    0    0
qGlc >= -50   0   0   0  0    1    0
qAce >= -50   0   0   0  0    0    1

$sys$co
     X <= 50    Glc <= 50    Ace <= 50     mu <= 50   qGlc <= 50   qAce <= 50   X >= 1e-06 Glc >= 1e-06 Ace >= 1e-06      mu >= 0  qGlc >= -50  qAce >= -50 
      -5e+01       -5e+01       -5e+01       -5e+01       -5e+01       -5e+01        1e-06        1e-06        1e-06        0e+00       -5e+01       -5e+01 

$sys$times
 [1] 1.828889 2.261389 2.774167 3.208889 3.706389 4.225833 4.635556 4.967500 2.800000 3.733333 4.283333 4.750000 5.116667 5.433333

$sys$data_meas
             X       Glc       Ace
 [1,] 0.063504        NA        NA
 [2,] 0.080136        NA        NA
 [3,] 0.114912        NA        NA
 [4,] 0.136080        NA        NA
 [5,] 0.178416        NA        NA
 [6,] 0.219240        NA        NA
 [7,] 0.296352        NA        NA
 [8,] 0.359856        NA        NA
 [9,]       NA 12.600204 0.6255238
[10,]       NA 11.672038 1.0424618
[11,]       NA 11.238807 1.3992579
[12,]       NA 10.387580 1.7336024
[13,]       NA  9.704234 2.0561513
[14,]       NA  8.670152 2.3231653

$sys$nb_par
[1] 6

$sys$nb_conc
[1] 3


$result
$result$par
          X         Glc         Ace          mu        qGlc        qAce 
 0.02333659 13.52202023  0.27051085  0.54717362 -5.97115020  2.67656913 

$result$lastp
            X           Glc           Ace            mu          qGlc          qAce 
 7.211335e-10  1.202056e-08 -2.080586e-08 -7.109857e-09  1.812313e-08  2.463922e-08 

$result$hci
          X         Glc         Ace          mu        qGlc        qAce 
0.003537428 0.342239489 0.149270350 0.034088431 0.644118694 0.280519519 

$result$ci_p
[1] 0.95

$result$sd_res
[1] 0.336279

$result$laststep
            X           Glc           Ace            mu          qGlc          qAce 
 7.211335e-10  1.202056e-08 -2.080586e-08 -7.109857e-09  1.812313e-08  2.463922e-08 

$result$normp
[1] 3.954727e-08

$result$res
 [1] -0.001144683  0.014730852 -0.421513699 -0.050170748 -0.053870987  0.819786355 -0.074959638 -0.313839826 -0.004489906  0.305780208 -0.251600065 -0.079290626 -0.248257252  0.277857641  0.295584852 -0.028732835 -0.267087200 -0.208643913 -0.115637789  0.324516885

$result$prevres
 [1] -0.001144740  0.014730793 -0.421513759 -0.050170803 -0.053871027  0.819786345 -0.074959608 -0.313839748 -0.004489901  0.305780220 -0.251600053 -0.079290622 -0.248257260  0.277857617  0.295584898 -0.028732817 -0.267087200 -0.208643927 -0.115637812  0.324516858

$result$jacobian
            [,1]     [,2] [,3]       [,4]      [,5]      [,6]
 [1,]  136.01195 0.000000    0   5.804994 0.0000000 0.0000000
 [2,]  172.32726 0.000000    0   9.094245 0.0000000 0.0000000
 [3,]  228.14328 0.000000    0  14.769903 0.0000000 0.0000000
 [4,]  289.40942 0.000000    0  21.672287 0.0000000 0.0000000
 [5,]  379.95820 0.000000    0  32.864287 0.0000000 0.0000000
 [6,]  504.86322 0.000000    0  49.787865 0.0000000 0.0000000
 [7,]  631.73925 0.000000    0  68.340329 0.0000000 0.0000000
 [8,]  757.56397 0.000000    0  87.820235 0.0000000 0.0000000
 [9,]  -86.06387 2.173913    0  -3.503196 0.3363569 0.0000000
[10,] -159.23148 2.173913    0  -9.148502 0.6223123 0.0000000
[11,] -223.47344 2.173913    0 -15.178396 0.8733842 0.0000000
[12,] -295.38553 2.173913    0 -22.774836 1.1544327 0.0000000
[13,] -366.28286 2.173913    0 -30.947182 1.4315153 0.0000000
[14,] -440.06777 2.173913    0 -40.038012 1.7198833 0.0000000
[15,]   88.72973 0.000000    5   3.611709 0.0000000 0.7736208
[16,]  164.16374 0.000000    5   9.431881 0.0000000 1.4313182
[17,]  230.39561 0.000000    5  15.648552 0.0000000 2.0087836
[18,]  304.53521 0.000000    5  23.480296 0.0000000 2.6551953
[19,]  377.62862 0.000000    5  31.905783 0.0000000 3.2924853
[20,]  453.69905 0.000000    5  41.278205 0.0000000 3.9557316

$result$retres
$result$retres$res
 [1] -0.001144740  0.014730793 -0.421513759 -0.050170803 -0.053871027  0.819786345 -0.074959608 -0.313839748 -0.004489901  0.305780220 -0.251600053 -0.079290622 -0.248257260  0.277857617  0.295584898 -0.028732817 -0.267087200 -0.208643927 -0.115637812  0.324516858

$result$retres$sim
       col
row              X       Glc       Ace
   [1,] 0.06348111 13.083935 0.4668828
   [2,] 0.08043062 12.898969 0.5497935
   [3,] 0.10648172 12.614681 0.6772258
   [4,] 0.13507658 12.302633 0.8171012
   [5,] 0.17733858 11.841440 1.0238311
   [6,] 0.23563573 11.205260 1.3089990
   [7,] 0.29485281 10.559041 1.5986668
   [8,] 0.35357921  9.918176 1.8859345
   [9,] 0.10799757 12.598139 0.6846408
  [10,] 0.17997250 11.812697 1.0367153
  [11,] 0.24316727 11.123070 1.3458405
  [12,] 0.31390715 10.351106 1.6918736
  [13,] 0.38364881  9.590035 2.0330238
  [14,] 0.45623099  8.797967 2.3880687


$result$it
[1] 7

$result$btit
[1] 0

$result$history
NULL

$result$error
[1] 0

$result$mes
[1] ""

$result$resi
                  X          Glc          Ace
 [1,]  2.289479e-05           NA           NA
 [2,] -2.946159e-04           NA           NA
 [3,]  8.430275e-03           NA           NA
 [4,]  1.003416e-03           NA           NA
 [5,]  1.077421e-03           NA           NA
 [6,] -1.639573e-02           NA           NA
 [7,]  1.499192e-03           NA           NA
 [8,]  6.276795e-03           NA           NA
 [9,]            NA  0.002065355 -0.059116980
[10,]            NA -0.140658901  0.005746563
[11,]            NA  0.115736025  0.053417440
[12,]            NA  0.036473686  0.041728785
[13,]            NA  0.114198340  0.023127562
[14,]            NA -0.127814504 -0.064903372
```
