## Supplementary material for "PhysioFit: a software to quantify cell growth parameters and extracellular fluxes": KEIO_ROBOT5_47_res.txt

```
Results (100 mc iterations)

optimal	mean	median	sd	CI_2.5	CI_97.5
X	0.0233365914377757	0.0239211592526212	0.0234606269994551	0.00321434508816916	0.0185804173702116	0.031006067115544
Glc	13.5220202335309	13.5187792581823	13.5146963891145	0.222355603907059	13.1620788402705	13.9581954542804
Ace	0.270510848148734	0.253393143269678	0.257664864007065	0.117910585334094	0.0361961186363031	0.48364763536176
mu	0.54717361623728	0.543382921573893	0.544611680612113	0.0280077993429204	0.483942039621964	0.589400479591423
qGlc	-5.971150196645	-5.90570492755844	-5.8881793543509	0.512578933994505	-6.86361889425796	-4.94588768397763
qAce	2.67656913222464	2.70428511010468	2.68284579713848	0.271275196403463	2.14953519684358	3.20407363654069
res	1.5831703097495	35.4810317456769	34.7805111846156	9.02136015056967	22.3565592262865	54.66862525375


Goodness of fit (khi2 test)

khi2 value	1.58317030974954
data points	20
fitted parameters	6
degrees of freedom	14
khi2 reduced value	0.113083593553538
p-value, i.e. P(X^2<=value)	1.94073238808158e-05
conclusion	At level of 95% confidence, the model fits the data good enough with respect to the provided measurement SD.
```
