## Supplementary material for "PhysioFit: a software to quantify cell growth parameters and extracellular fluxes": KEIO_ROBOT3_41_log.txt

```
$sys
$sys$params
   X  Glc  Ace   mu qGlc qAce 
 0.6  0.6  0.6  0.6  0.6  0.6 

$sys$to_est
[1] "X"    "Glc"  "Ace"  "mu"   "qGlc" "qAce"

$sys$nconc
[1] "X"   "Glc" "Ace"

$sys$nflux
[1] "mu"   "qGlc" "qAce"

$sys$metab
[1] "Glc" "Ace"

$sys$weight
       col
row        X  Glc Ace
   [1,] 0.02 0.46 0.2
   [2,] 0.02 0.46 0.2
   [3,] 0.02 0.46 0.2
   [4,] 0.02 0.46 0.2
   [5,] 0.02 0.46 0.2
   [6,] 0.02 0.46 0.2
   [7,] 0.02 0.46 0.2
   [8,] 0.02 0.46 0.2
   [9,] 0.02 0.46 0.2
  [10,] 0.02 0.46 0.2

$sys$te_upc
   X  Glc  Ace   mu qGlc qAce 
  50   50   50   50   50   50 

$sys$te_loc
     X    Glc    Ace     mu   qGlc   qAce 
 1e-06  1e-06  1e-06  0e+00 -5e+01 -5e+01 

$sys$u
              X Glc Ace mu qGlc qAce
X <= 50      -1   0   0  0    0    0
Glc <= 50     0  -1   0  0    0    0
Ace <= 50     0   0  -1  0    0    0
mu <= 50      0   0   0 -1    0    0
qGlc <= 50    0   0   0  0   -1    0
qAce <= 50    0   0   0  0    0   -1
X >= 1e-06    1   0   0  0    0    0
Glc >= 1e-06  0   1   0  0    0    0
Ace >= 1e-06  0   0   1  0    0    0
mu >= 0       0   0   0  1    0    0
qGlc >= -50   0   0   0  0    1    0
qAce >= -50   0   0   0  0    0    1

$sys$co
     X <= 50    Glc <= 50    Ace <= 50     mu <= 50   qGlc <= 50   qAce <= 50   X >= 1e-06 Glc >= 1e-06 Ace >= 1e-06      mu >= 0  qGlc >= -50  qAce >= -50 
      -5e+01       -5e+01       -5e+01       -5e+01       -5e+01       -5e+01        1e-06        1e-06        1e-06        0e+00       -5e+01       -5e+01 

$sys$times
 [1] 2.876944 3.678056 4.092222 4.565000 0.050000 1.950000 2.833333 3.983333 4.883333 5.166667

$sys$data_meas
             X       Glc        Ace
 [1,] 0.154224        NA         NA
 [2,] 0.223776        NA         NA
 [3,] 0.328104        NA         NA
 [4,] 0.424872        NA         NA
 [5,]       NA 14.321053 0.01818473
 [6,]       NA 14.322058 0.42538496
 [7,]       NA 13.755293 0.72843790
 [8,]       NA 12.237018 1.31842398
 [9,]       NA  9.925932 1.84300479
[10,]       NA  9.480219 2.48899841

$sys$nb_par
[1] 6

$sys$nb_conc
[1] 3


$result
$result$par
          X         Glc         Ace          mu        qGlc        qAce 
 0.02430485 14.63299534  0.17092242  0.62674313 -5.60410322  2.36155017 

$result$lastp
            X           Glc           Ace            mu          qGlc          qAce 
-7.159615e-09 -1.642737e-07 -1.898759e-08  6.948010e-08  2.182316e-08  2.064454e-07 

$result$hci
         X        Glc        Ace         mu       qGlc       qAce 
0.01051729 0.48360981 0.20969264 0.10255396 0.92113599 0.39876203 

$result$ci_p
[1] 0.95

$result$sd_res
[1] 0.7213246

$result$laststep
            X           Glc           Ace            mu          qGlc          qAce 
-7.159615e-09 -1.642737e-07 -1.898759e-08  6.948010e-08  2.182316e-08  2.064454e-07 

$result$normp
[1] 2.744468e-07

$result$res
 [1] -0.3365478182  0.9953950795 -0.6098476667 -0.0006310842  0.6630967502 -0.4553084993 -0.4092199818 -0.0545161478  0.6230820649 -0.3671341862  0.7782649597 -0.1758829192 -0.5416522598 -0.6363864870  0.9533922902 -0.3777355838

$result$prevres
 [1] -0.3365471200  0.9953955550 -0.6098475049 -0.0006315643  0.6630971029 -0.4553083880 -0.4092200240 -0.0545163576  0.6230819093 -0.3671342420  0.7782650576 -0.1758826861 -0.5416519829 -0.6363863084  0.9533920316 -0.3777361126

$result$jacobian
              [,1]     [,2] [,3]          [,4]        [,5]        [,6]
 [1,]  303.4230325 0.000000    0  2.121647e+01 0.000000000 0.000000000
 [2,]  501.3070614 0.000000    0  4.481415e+01 0.000000000 0.000000000
 [3,]  649.8846565 0.000000    0  6.463809e+01 0.000000000 0.000000000
 [4,]  874.0215990 0.000000    0  9.697415e+01 0.000000000 0.000000000
 [5,]   -0.6187865 2.173913    0 -3.779516e-04 0.002683662 0.000000000
 [6,]  -46.5445657 2.173913    0 -1.322243e+00 0.201862615 0.000000000
 [7,]  -95.3418174 2.173913    0 -4.206872e+00 0.413495071 0.000000000
 [8,] -216.5477974 2.173913    0 -1.444920e+01 0.939162368 0.000000000
 [9,] -395.3804549 2.173913    0 -3.390160e+01 1.714755120 0.000000000
[10,] -475.9881463 2.173913    0 -4.375458e+01 2.064348656 0.000000000
[11,]    0.5997354 0.000000    5  3.663153e-04 0.000000000 0.006172422
[12,]   45.1115584 0.000000    5  1.281534e+00 0.000000000 0.464284013
[13,]   92.4064473 0.000000    5  4.077352e+00 0.000000000 0.951038664
[14,]  209.8807551 0.000000    5  1.400434e+01 0.000000000 2.160073446
[15,]  383.2075387 0.000000    5  3.285785e+01 0.000000000 3.943936775
[16,]  461.3334922 0.000000    5  4.240747e+01 0.000000000 4.748001909

$result$retres
$result$retres$res
 [1] -0.3365471200  0.9953955550 -0.6098475049 -0.0006315643  0.6630971029 -0.4553083880 -0.4092200240 -0.0545163576  0.6230819093 -0.3671342420  0.7782650576 -0.1758826861 -0.5416519829 -0.6363863084  0.9533920316 -0.3777361126

$result$retres$sim
       col
row              X       Glc       Ace
   [1,] 0.14749306 13.531492 0.6350921
   [2,] 0.24368391 12.671390 0.9975365
   [3,] 0.31590705 12.025597 1.2696712
   [4,] 0.42485937 11.051386 1.6802004
   [5,] 0.02507856 14.626077 0.1738377
   [6,] 0.08250221 14.112616 0.3902084
   [7,] 0.14351623 13.567052 0.6201075
   [8,] 0.29506706 12.211941 1.1911467
   [9,] 0.51867186 10.212550 2.0336832
  [10,] 0.61946031  9.311337 2.4134512


$result$it
[1] 6

$result$btit
[1] 0

$result$history
NULL

$result$error
[1] 0

$result$mes
[1] ""

$result$resi
                  X         Glc         Ace
 [1,]  6.730942e-03          NA          NA
 [2,] -1.990791e-02          NA          NA
 [3,]  1.219695e-02          NA          NA
 [4,]  1.263129e-05          NA          NA
 [5,]            NA -0.30502467 -0.15565301
 [6,]            NA  0.20944186  0.03517654
 [7,]            NA  0.18824121  0.10833040
 [8,]            NA  0.02507752  0.12727726
 [9,]            NA -0.28661768 -0.19067841
[10,]            NA  0.16888175  0.07554722
```
