## Supplementary material for "PhysioFit: a software to quantify cell growth parameters and extracellular fluxes": KEIO_ROBOT3_41_res.txt

```
Results (100 mc iterations)

optimal	mean	median	sd	CI_2.5	CI_97.5
X	0.0243048480745447	0.0246293096522028	0.0245722944431419	0.00370408918087811	0.0181589606289755	0.0317025876932156
Glc	14.6329953371077	14.6164959970819	14.6214013778171	0.275277280481916	14.1365242605293	15.1143439721051
Ace	0.17092242404586	0.160954726543815	0.154106797261825	0.0865667480908952	9.99999999999634e-07	0.359566239014253
mu	0.626743132515573	0.625835848924671	0.623230268856905	0.0325111645102899	0.572535358601394	0.690881537159372
qGlc	-5.60410321685475	-5.56300129436528	-5.59768137725119	0.50494117474405	-6.53140328129903	-4.54598710326686
qAce	2.36155017143784	2.38966495731835	2.38652346680113	0.207929778056061	1.95195433463114	2.77119586477775
res	5.20309238744173	23.476198487194	23.5207395454962	6.87817293003318	10.7761224805454	36.8057712668026


Goodness of fit (khi2 test)

khi2 value	5.20309238744341
data points	16
fitted parameters	6
degrees of freedom	10
khi2 reduced value	0.520309238744341
p-value, i.e. P(X^2<=value)	0.122795267691291
conclusion	At level of 95% confidence, the model fits the data good enough with respect to the provided measurement SD.
```
