## Supplementary material for "PhysioFit: a software to quantify cell growth parameters and extracellular fluxes": KEIO_ROBOT3_5_log.txt

```
$sys
$sys$params
   X  Glc  Ace   mu qGlc qAce 
 0.6  0.6  0.6  0.6  0.6  0.6 

$sys$to_est
[1] "X"    "Glc"  "Ace"  "mu"   "qGlc" "qAce"

$sys$nconc
[1] "X"   "Glc" "Ace"

$sys$nflux
[1] "mu"   "qGlc" "qAce"

$sys$metab
[1] "Glc" "Ace"

$sys$weight
       col
row        X  Glc Ace
   [1,] 0.02 0.46 0.2
   [2,] 0.02 0.46 0.2
   [3,] 0.02 0.46 0.2
   [4,] 0.02 0.46 0.2
   [5,] 0.02 0.46 0.2
   [6,] 0.02 0.46 0.2
   [7,] 0.02 0.46 0.2
   [8,] 0.02 0.46 0.2
   [9,] 0.02 0.46 0.2
  [10,] 0.02 0.46 0.2

$sys$te_upc
   X  Glc  Ace   mu qGlc qAce 
  50   50   50   50   50   50 

$sys$te_loc
     X    Glc    Ace     mu   qGlc   qAce 
 1e-06  1e-06  1e-06  0e+00 -5e+01 -5e+01 

$sys$u
              X Glc Ace mu qGlc qAce
X <= 50      -1   0   0  0    0    0
Glc <= 50     0  -1   0  0    0    0
Ace <= 50     0   0  -1  0    0    0
mu <= 50      0   0   0 -1    0    0
qGlc <= 50    0   0   0  0   -1    0
qAce <= 50    0   0   0  0    0   -1
X >= 1e-06    1   0   0  0    0    0
Glc >= 1e-06  0   1   0  0    0    0
Ace >= 1e-06  0   0   1  0    0    0
mu >= 0       0   0   0  1    0    0
qGlc >= -50   0   0   0  0    1    0
qAce >= -50   0   0   0  0    0    1

$sys$co
     X <= 50    Glc <= 50    Ace <= 50     mu <= 50   qGlc <= 50   qAce <= 50   X >= 1e-06 Glc >= 1e-06 Ace >= 1e-06      mu >= 0  qGlc >= -50  qAce >= -50 
      -5e+01       -5e+01       -5e+01       -5e+01       -5e+01       -5e+01        1e-06        1e-06        1e-06        0e+00       -5e+01       -5e+01 

$sys$times
 [1] 2.876944 3.678056 4.092222 4.565000 0.050000 1.950000 2.833333 3.983333 4.883333 5.166667

$sys$data_meas
             X       Glc        Ace
 [1,] 0.167832        NA         NA
 [2,] 0.254016        NA         NA
 [3,] 0.328104        NA         NA
 [4,] 0.403704        NA         NA
 [5,]       NA 14.274925 0.01947612
 [6,]       NA 13.895991 0.42776187
 [7,]       NA 13.318348 0.74849353
 [8,]       NA 11.844891 1.38449225
 [9,]       NA  9.673787 1.56103372
[10,]       NA  8.716447 2.34502589

$sys$nb_par
[1] 6

$sys$nb_conc
[1] 3


$result
$result$par
          X         Glc         Ace          mu        qGlc        qAce 
 0.03765591 14.55542647  0.15258946  0.52216606 -5.71923198  2.04126390 

$result$lastp
            X           Glc           Ace            mu          qGlc          qAce 
-1.108427e-08  1.574518e-07  1.674245e-07  7.056678e-08 -7.870681e-07 -2.107576e-07 

$result$hci
         X        Glc        Ace         mu       qGlc       qAce 
0.01618153 0.54623725 0.23336706 0.10291006 0.97040339 0.40991439 

$result$ci_p
[1] 0.95

$result$sd_res
[1] 0.7763619

$result$laststep
            X           Glc           Ace            mu          qGlc          qAce 
-1.108427e-08  1.574518e-07  1.674245e-07  7.056678e-08 -7.870681e-07 -2.107576e-07 

$result$normp
[1] 8.495996e-07

$result$res
 [1]  0.06545024  0.14881021 -0.45331099  0.23339013  0.58606803 -0.15189972 -0.35076840 -0.38754468  0.02689554  0.27724923  0.68503616 -0.07436521 -0.48393260 -1.00426333  1.64728519 -0.76976021

$result$prevres
 [1]  0.06545101  0.14881066 -0.45331090  0.23338956  0.58606769 -0.15190019 -0.35076884 -0.38754484  0.02689606  0.27725012  0.68503533 -0.07436563 -0.48393276 -1.00426308  1.64728574 -0.76975960

$result$jacobian
              [,1]     [,2] [,3]          [,4]        [,5]        [,6]
 [1,]  224.5875388 0.000000    0  2.433047e+01 0.000000000 0.000000000
 [2,]  341.2374394 0.000000    0  4.726158e+01 0.000000000 0.000000000
 [3,]  423.6223130 0.000000    0  6.527868e+01 0.000000000 0.000000000
 [4,]  542.2411155 0.000000    0  9.321086e+01 0.000000000 0.000000000
 [5,]   -0.6298418 2.173913    0 -5.955118e-04 0.004146934 0.000000000
 [6,]  -42.1037298 2.173913    0 -1.803726e+00 0.277214672 0.000000000
 [7,]  -80.7328495 2.173913    0 -5.331895e+00 0.531552204 0.000000000
 [8,] -166.7735585 2.173913    0 -1.656004e+01 1.098051824 0.000000000
 [9,] -281.1075454 2.173913    0 -3.579829e+01 1.850836881 0.000000000
[10,] -329.7272029 2.173913    0 -4.500454e+01 2.170952995 0.000000000
[11,]    0.5170361 0.000000    5  4.888548e-04 0.000000000 0.009537949
[12,]   34.5628824 0.000000    5  1.480676e+00 0.000000000 0.637593746
[13,]   66.2734629 0.000000    5  4.376944e+00 0.000000000 1.222570069
[14,]  136.9041390 0.000000    5  1.359411e+01 0.000000000 2.525519194
[15,]  230.7607202 0.000000    5  2.938676e+01 0.000000000 4.256924826
[16,]  270.6725168 0.000000    5  3.694415e+01 0.000000000 4.993191890

$result$retres
$result$retres$res
 [1]  0.06545101  0.14881066 -0.45331090  0.23338956  0.58606769 -0.15190019 -0.35076884 -0.38754484  0.02689606  0.27725012  0.68503533 -0.07436563 -0.48393276 -1.00426308  1.64728574 -0.76975960

$result$retres$sim
       col
row             X       Glc       Ace
   [1,] 0.1691410 13.115283 0.6665941
   [2,] 0.2569922 12.153058 1.0100241
   [3,] 0.3190378 11.473479 1.2525742
   [4,] 0.4083718 10.495013 1.6018009
   [5,] 0.0386520 14.544516 0.1564832
   [6,] 0.1042419 13.826117 0.4128887
   [7,] 0.1653328 13.156994 0.6517070
   [8,] 0.3014040 11.666621 1.1836396
   [9,] 0.4822202  9.686159 1.8904909
  [10,] 0.5591109  8.843983 2.1910740


$result$it
[1] 7

$result$btit
[1] 0

$result$history
NULL

$result$error
[1] 0

$result$mes
[1] ""

$result$resi
                 X         Glc         Ace
 [1,] -0.001309020          NA          NA
 [2,] -0.002976213          NA          NA
 [3,]  0.009066218          NA          NA
 [4,] -0.004667791          NA          NA
 [5,]           NA -0.26959114 -0.13700707
 [6,]           NA  0.06987409  0.01487313
 [7,]           NA  0.16135367  0.09678655
 [8,]           NA  0.17827063  0.20085262
 [9,]           NA -0.01237219 -0.32945715
[10,]           NA -0.12753505  0.15395192
```
