## Supplementary material for "PhysioFit: a software to quantify cell growth parameters and extracellular fluxes": KEIO_ROBOT3_5_res.txt

```
Results (100 mc iterations)

optimal	mean	median	sd	CI_2.5	CI_97.5
X	0.0376559116764387	0.037354008376795	0.0366491304275644	0.00524538600284901	0.0286194278547466	0.0484777220436174
Glc	14.5554264653835	14.5608071677601	14.5794024337331	0.271954102564839	14.005462382186	15.0946101518401
Ace	0.152589461547017	0.165923948928383	0.140077702382463	0.109297002735848	9.99999999999179e-07	0.386895709266904
mu	0.522166063920578	0.526195930494146	0.527847600665536	0.0298690862014792	0.465035476531743	0.583239706704271
qGlc	-5.7192319778831	-5.74926099166346	-5.80073763445829	0.501891424571414	-6.69715730131407	-4.83187875390126
qAce	2.04126389699416	2.03647482333331	2.04445565832504	0.216070895630442	1.5906958957575	2.35845029431588
res	6.02737875422086	23.740137809222	23.1752507462601	7.24590285067595	12.56056288292	41.3626766341426


Goodness of fit (khi2 test)

khi2 value	6.02737875422538
data points	16
fitted parameters	6
degrees of freedom	10
khi2 reduced value	0.602737875422538
p-value, i.e. P(X^2<=value)	0.187042224249324
conclusion	At level of 95% confidence, the model fits the data good enough with respect to the provided measurement SD.
```
