## Supplementary material for "PhysioFit: a software to quantify cell growth parameters and extracellular fluxes": KEIO_ROBOT4_21_log.txt

```
$sys
$sys$params
   X  Glc  Ace   mu qGlc qAce 
 0.6  0.6  0.6  0.6  0.6  0.6 

$sys$to_est
[1] "X"    "Glc"  "Ace"  "mu"   "qGlc" "qAce"

$sys$nconc
[1] "X"   "Glc" "Ace"

$sys$nflux
[1] "mu"   "qGlc" "qAce"

$sys$metab
[1] "Glc" "Ace"

$sys$weight
       col
row        X  Glc Ace
   [1,] 0.02 0.46 0.2
   [2,] 0.02 0.46 0.2
   [3,] 0.02 0.46 0.2
   [4,] 0.02 0.46 0.2
   [5,] 0.02 0.46 0.2
   [6,] 0.02 0.46 0.2
   [7,] 0.02 0.46 0.2
   [8,] 0.02 0.46 0.2
   [9,] 0.02 0.46 0.2
  [10,] 0.02 0.46 0.2
  [11,] 0.02 0.46 0.2
  [12,] 0.02 0.46 0.2
  [13,] 0.02 0.46 0.2

$sys$te_upc
   X  Glc  Ace   mu qGlc qAce 
  50   50   50   50   50   50 

$sys$te_loc
     X    Glc    Ace     mu   qGlc   qAce 
 1e-06  1e-06  1e-06  0e+00 -5e+01 -5e+01 

$sys$u
              X Glc Ace mu qGlc qAce
X <= 50      -1   0   0  0    0    0
Glc <= 50     0  -1   0  0    0    0
Ace <= 50     0   0  -1  0    0    0
mu <= 50      0   0   0 -1    0    0
qGlc <= 50    0   0   0  0   -1    0
qAce <= 50    0   0   0  0    0   -1
X >= 1e-06    1   0   0  0    0    0
Glc >= 1e-06  0   1   0  0    0    0
Ace >= 1e-06  0   0   1  0    0    0
mu >= 0       0   0   0  1    0    0
qGlc >= -50   0   0   0  0    1    0
qAce >= -50   0   0   0  0    0    1

$sys$co
     X <= 50    Glc <= 50    Ace <= 50     mu <= 50   qGlc <= 50   qAce <= 50   X >= 1e-06 Glc >= 1e-06 Ace >= 1e-06      mu >= 0  qGlc >= -50  qAce >= -50 
      -5e+01       -5e+01       -5e+01       -5e+01       -5e+01       -5e+01        1e-06        1e-06        1e-06        0e+00       -5e+01       -5e+01 

$sys$times
 [1] 0.0000000 1.1950000 1.6136111 2.3613889 3.2863889 3.8194444 4.4108333 0.2833333 1.9166667 2.7000000 3.6166667 4.0500000 4.7500000

$sys$data_meas
             X      Glc        Ace
 [1,] 0.033264       NA         NA
 [2,] 0.060480       NA         NA
 [3,] 0.077112       NA         NA
 [4,] 0.119448       NA         NA
 [5,] 0.201096       NA         NA
 [6,] 0.273672       NA         NA
 [7,] 0.382536       NA         NA
 [8,]       NA 13.98225 0.04414646
 [9,]       NA 13.86463 0.39335449
[10,]       NA 13.00316 0.69229259
[11,]       NA 12.40106 1.17185143
[12,]       NA 12.15567 1.47804425
[13,]       NA 10.38534 1.93766795

$sys$nb_par
[1] 6

$sys$nb_conc
[1] 3


$result
$result$par
          X         Glc         Ace          mu        qGlc        qAce 
 0.03192303 14.17125538  0.12856209  0.56219321 -4.71376070  2.52443198 

$result$lastp
            X           Glc           Ace            mu          qGlc          qAce 
 5.819074e-10 -1.339098e-08 -2.171692e-08 -5.028594e-09  6.329775e-08  5.456192e-08 

$result$hci
          X         Glc         Ace          mu        qGlc        qAce 
0.005553653 0.288155383 0.126244521 0.044036809 0.712164103 0.315191582 

$result$ci_p
[1] 0.95

$result$sd_res
[1] 0.4288435

$result$laststep
            X           Glc           Ace            mu          qGlc          qAce 
 5.819074e-10 -1.339098e-08 -2.171692e-08 -5.028594e-09  6.329775e-08  5.456192e-08 

$result$normp
[1] 8.752243e-08

$result$res
 [1] -0.06704832  0.10094417  0.09851474  0.04799175  0.07195622 -0.01827960 -0.07167520  0.31041390 -0.46076506  0.46627978 -0.01480123 -0.70750443  0.40637704  0.54583908  0.06464559 -0.26515493 -0.45811976 -0.47875999  0.59155001

$result$prevres
 [1] -0.06704835  0.10094413  0.09851470  0.04799171  0.07195620 -0.01827959 -0.07167512  0.31041393 -0.46076503  0.46627980 -0.01480123 -0.70750444  0.40637697  0.54583918  0.06464565 -0.26515490 -0.45811979 -0.47876004  0.59154989

$result$jacobian
             [,1]     [,2] [,3]         [,4]       [,5]       [,6]
 [1,]   50.000000 0.000000    0   0.00000000 0.00000000 0.00000000
 [2,]   97.889951 0.000000    0   3.73430824 0.00000000 0.00000000
 [3,]  123.864004 0.000000    0   6.38040341 0.00000000 0.00000000
 [4,]  188.590843 0.000000    0  14.21648610 0.00000000 0.00000000
 [5,]  317.224125 0.000000    0  33.28045906 0.00000000 0.00000000
 [6,]  428.070867 0.000000    0  52.19393213 0.00000000 0.00000000
 [7,]  596.908348 0.000000    0  84.04897999 0.00000000 0.00000000
 [8,]   -3.147425 2.173913    0  -0.01461173 0.02131533 0.00000000
 [9,]  -35.314365 2.173913    0  -1.27073828 0.23915971 0.00000000
[10,]  -64.939258 2.173913    0  -3.48086638 0.43978857 0.00000000
[11,] -121.011363 2.173913    0  -9.20441253 0.81952605 0.00000000
[12,] -159.421157 2.173913    0 -13.91545767 1.07964895 0.00000000
[13,] -245.085327 2.173913    0 -26.01057828 1.65979297 0.00000000
[14,]    3.876853 0.000000    5   0.01799806 0.00000000 0.04902525
[15,]   43.498609 0.000000    5   1.56523689 0.00000000 0.55006733
[16,]   79.989188 0.000000    5   4.28757092 0.00000000 1.01151370
[17,]  149.056224 0.000000    5  11.33757148 0.00000000 1.88490992
[18,]  196.367640 0.000000    5  17.14041994 0.00000000 2.48319258
[19,]  301.884820 0.000000    5  32.03863253 0.00000000 3.81752384

$result$retres
$result$retres$res
 [1] -0.06704835  0.10094413  0.09851470  0.04799171  0.07195620 -0.01827959 -0.07167512  0.31041393 -0.46076503  0.46627980 -0.01480123 -0.70750444  0.40637697  0.54583918  0.06464565 -0.26515490 -0.45811979 -0.47876004  0.59154989

$result$retres$sim
       col
row              X      Glc       Ace
   [1,] 0.03192303 14.17126 0.1285621
   [2,] 0.06249888 13.91489 0.2658577
   [3,] 0.07908229 13.77584 0.3403227
   [4,] 0.12040783 13.42935 0.5258879
   [5,] 0.20253512 12.74074 0.8946664
   [6,] 0.27330641 12.14735 1.2124526
   [7,] 0.38110250 11.24353 1.6964924
   [8,] 0.03743537 14.12504 0.1533143
   [9,] 0.09377186 13.65268 0.4062836
  [10,] 0.14565626 13.21765 0.6392616
  [11,] 0.24385975 12.39425 1.0802275
  [12,] 0.31112984 11.83022 1.3822922
  [13,] 0.46116023 10.57228 2.0559779


$result$it
[1] 7

$result$btit
[1] 0

$result$history
NULL

$result$error
[1] 0

$result$mes
[1] ""

$result$resi
                  X          Glc         Ace
 [1,]  0.0013409670           NA          NA
 [2,] -0.0020188827           NA          NA
 [3,] -0.0019702940           NA          NA
 [4,] -0.0009598343           NA          NA
 [5,] -0.0014391240           NA          NA
 [6,]  0.0003655917           NA          NA
 [7,]  0.0014335024           NA          NA
 [8,]            NA -0.142790406 -0.10916784
 [9,]            NA  0.211951914 -0.01292913
[10,]            NA -0.214488709  0.05303098
[11,]            NA  0.006808565  0.09162396
[12,]            NA  0.325452044  0.09575201
[13,]            NA -0.186933408 -0.11830998
```
