## Supplementary material for "PhysioFit: a software to quantify cell growth parameters and extracellular fluxes": KEIO_ROBOT4_21_res.txt

```
Results (100 mc iterations)

optimal	mean	median	sd	CI_2.5	CI_97.5
X	0.0319230335818471	0.0320513869405823	0.0318600785363088	0.00418731708312795	0.025074201647263	0.0397515449508212
Glc	14.1712553806655	14.1768479004482	14.1836001634973	0.19614378481954	13.7575767849109	14.5411333969193
Ace	0.12856209211697	0.144113210653036	0.146347816039388	0.0730346458793841	0.0126327204708978	0.27768426986065
mu	0.562193210443713	0.563128596491416	0.562788606177841	0.0309159041507762	0.505286568133691	0.617149857884304
qGlc	-4.71376069820039	-4.76876927434817	-4.69081857773072	0.609239140264535	-6.01910407654065	-3.73643905648612
qAce	2.52443198271811	2.47105557448075	2.47420217525791	0.223124930216917	2.0862656844865	2.89385688426246
res	2.39078743002655	32.1032233066316	31.061743774854	8.07554106525309	19.3690787856685	49.1460741546511


Goodness of fit (khi2 test)

khi2 value	2.39078743002661
data points	19
fitted parameters	6
degrees of freedom	13
khi2 reduced value	0.183906725386662
p-value, i.e. P(X^2<=value)	0.000611288772504132
conclusion	At level of 95% confidence, the model fits the data good enough with respect to the provided measurement SD.
```
