## Supplementary material for "PhysioFit: a software to quantify cell growth parameters and extracellular fluxes": KEIO_ROBOT5_4_log.txt

```
$sys
$sys$params
   X  Glc  Ace   mu qGlc qAce 
 0.6  0.6  0.6  0.6  0.6  0.6 

$sys$to_est
[1] "X"    "Glc"  "Ace"  "mu"   "qGlc" "qAce"

$sys$nconc
[1] "X"   "Glc" "Ace"

$sys$nflux
[1] "mu"   "qGlc" "qAce"

$sys$metab
[1] "Glc" "Ace"

$sys$weight
       col
row        X  Glc Ace
   [1,] 0.02 0.46 0.2
   [2,] 0.02 0.46 0.2
   [3,] 0.02 0.46 0.2
   [4,] 0.02 0.46 0.2
   [5,] 0.02 0.46 0.2
   [6,] 0.02 0.46 0.2
   [7,] 0.02 0.46 0.2
   [8,] 0.02 0.46 0.2
   [9,] 0.02 0.46 0.2
  [10,] 0.02 0.46 0.2
  [11,] 0.02 0.46 0.2
  [12,] 0.02 0.46 0.2
  [13,] 0.02 0.46 0.2
  [14,] 0.02 0.46 0.2

$sys$te_upc
   X  Glc  Ace   mu qGlc qAce 
  50   50   50   50   50   50 

$sys$te_loc
     X    Glc    Ace     mu   qGlc   qAce 
 1e-06  1e-06  1e-06  0e+00 -5e+01 -5e+01 

$sys$u
              X Glc Ace mu qGlc qAce
X <= 50      -1   0   0  0    0    0
Glc <= 50     0  -1   0  0    0    0
Ace <= 50     0   0  -1  0    0    0
mu <= 50      0   0   0 -1    0    0
qGlc <= 50    0   0   0  0   -1    0
qAce <= 50    0   0   0  0    0   -1
X >= 1e-06    1   0   0  0    0    0
Glc >= 1e-06  0   1   0  0    0    0
Ace >= 1e-06  0   0   1  0    0    0
mu >= 0       0   0   0  1    0    0
qGlc >= -50   0   0   0  0    1    0
qAce >= -50   0   0   0  0    0    1

$sys$co
     X <= 50    Glc <= 50    Ace <= 50     mu <= 50   qGlc <= 50   qAce <= 50   X >= 1e-06 Glc >= 1e-06 Ace >= 1e-06      mu >= 0  qGlc >= -50  qAce >= -50 
      -5e+01       -5e+01       -5e+01       -5e+01       -5e+01       -5e+01        1e-06        1e-06        1e-06        0e+00       -5e+01       -5e+01 

$sys$times
 [1] 1.828889 2.261389 2.774167 3.208889 3.706389 4.225833 4.635556 4.967500 2.800000 3.733333 4.283333 4.750000 5.116667 5.433333

$sys$data_meas
             X       Glc       Ace
 [1,] 0.060480        NA        NA
 [2,] 0.089208        NA        NA
 [3,] 0.119448        NA        NA
 [4,] 0.143640        NA        NA
 [5,] 0.187488        NA        NA
 [6,] 0.282744        NA        NA
 [7,] 0.335664        NA        NA
 [8,] 0.418824        NA        NA
 [9,]       NA 12.109053 0.7111019
[10,]       NA 11.301020 1.2733234
[11,]       NA 10.599638 1.7290904
[12,]       NA  9.662310 2.2855778
[13,]       NA  8.836120 2.6187293
[14,]       NA  7.893388 3.0320418

$sys$nb_par
[1] 6

$sys$nb_conc
[1] 3


$result
$result$par
          X         Glc         Ace          mu        qGlc        qAce 
 0.02257824 13.06014024  0.29759149  0.58661560 -5.76040419  3.16395431 

$result$lastp
            X           Glc           Ace            mu          qGlc          qAce 
 2.312519e-09  7.055483e-08 -6.705370e-08 -2.340745e-08 -2.203675e-09  5.566851e-08 

$result$hci
         X        Glc        Ace         mu       qGlc       qAce 
0.00358899 0.37845234 0.16905199 0.03547808 0.64145174 0.28299273 

$result$ci_p
[1] 0.95

$result$sd_res
[1] 0.3870572

$result$laststep
            X           Glc           Ace            mu          qGlc          qAce 
 2.312519e-09  7.055483e-08 -6.705370e-08 -2.340745e-08 -2.203675e-09  5.566851e-08 

$result$normp
[1] 1.145918e-07

$result$res
 [1]  0.2766157193 -0.2065677612 -0.2257117985  0.2339906048  0.5547991239 -0.6708492436  0.3418702233 -0.1346617889  0.0585816612 -0.0005970435 -0.1157206469  0.0494088774 -0.0309410384  0.0392681903  0.4704081630 -0.0468403247 -0.2540378787 -0.6709040036  0.0338054745  0.4675685695

$result$prevres
 [1]  0.2766155225 -0.2065679717 -0.2257120139  0.2339904022  0.5547989684 -0.6708492908  0.3418703275 -0.1346615006  0.0585816312 -0.0005970275 -0.1157206166  0.0494089017 -0.0309410382  0.0392681495  0.4704082987 -0.0468402867 -0.2540378942 -0.6709040523  0.0338054153  0.4675685193

$result$jacobian
            [,1]     [,2] [,3]       [,4]      [,5]      [,6]
 [1,]  146.18571 0.000000    0   6.036459 0.0000000 0.0000000
 [2,]  188.40409 0.000000    0   9.619568 0.0000000 0.0000000
 [3,]  254.52333 0.000000    0  15.942270 0.0000000 0.0000000
 [4,]  328.45747 0.000000    0  23.797089 0.0000000 0.0000000
 [5,]  439.76858 0.000000    0  36.801473 0.0000000 0.0000000
 [6,]  596.43058 0.000000    0  56.906554 0.0000000 0.0000000
 [7,]  758.47688 0.000000    0  79.384215 0.0000000 0.0000000
 [8,]  921.53072 0.000000    0 103.356480 0.0000000 0.0000000
 [9,]  -88.97944 2.173913    0  -3.550021 0.3487600 0.0000000
[10,] -169.40085 2.173913    0  -9.558487 0.6639764 0.0000000
[11,] -242.03128 2.173913    0 -16.155828 0.9486555 0.0000000
[12,] -324.96686 2.173913    0 -24.633374 1.2737263 0.0000000
[13,] -408.07409 2.173913    0 -33.902676 1.5994699 0.0000000
[14,] -495.73409 2.173913    0 -44.352695 1.9430583 0.0000000
[15,]  112.40736 0.000000    5   4.484726 0.0000000 0.8021481
[16,]  214.00339 0.000000    5  12.075197 0.0000000 1.5271457
[17,]  305.75711 0.000000    5  20.409591 0.0000000 2.1819077
[18,]  410.52929 0.000000    5  31.119239 0.0000000 2.9295706
[19,]  515.51831 0.000000    5  42.829110 0.0000000 3.6787808
[20,]  626.25882 0.000000    5  56.030576 0.0000000 4.4690342

$result$retres
$result$retres$res
 [1]  0.2766155225 -0.2065679717 -0.2257120139  0.2339904022  0.5547989684 -0.6708492908  0.3418703275 -0.1346615006  0.0585816312 -0.0005970275 -0.1157206166  0.0494089017 -0.0309410382  0.0392681495  0.4704082987 -0.0468402867 -0.2540378942 -0.6709040523  0.0338054153  0.4675685193

$result$retres$sim
       col
row              X       Glc       Ace
   [1,] 0.06601231 12.633630 0.5318564
   [2,] 0.08507664 12.446423 0.6346813
   [3,] 0.11493376 12.153234 0.7957178
   [4,] 0.14831981 11.825392 0.9757879
   [5,] 0.19858398 11.331812 1.2468914
   [6,] 0.26932701 10.637135 1.6284491
   [7,] 0.34250141  9.918583 2.0231206
   [8,] 0.41613077  9.195562 2.4202459
   [9,] 0.11668876 12.136001 0.8051835
  [10,] 0.20174774 11.300745 1.2639554
  [11,] 0.27856647 10.546406 1.6782828
  [12,] 0.36628461  9.685038 2.1513970
  [13,] 0.45418430  8.821887 2.6254904
  [14,] 0.54689929  7.911452 3.1255555


$result$it
[1] 6

$result$btit
[1] 0

$result$history
NULL

$result$error
[1] 0

$result$mes
[1] ""

$result$resi
                 X           Glc          Ace
 [1,] -0.005532310            NA           NA
 [2,]  0.004131359            NA           NA
 [3,]  0.004514240            NA           NA
 [4,] -0.004679808            NA           NA
 [5,] -0.011095979            NA           NA
 [6,]  0.013416986            NA           NA
 [7,] -0.006837407            NA           NA
 [8,]  0.002693230            NA           NA
 [9,]           NA -0.0269475504 -0.094081660
[10,]           NA  0.0002746326  0.009368057
[11,]           NA  0.0532314836  0.050807579
[12,]           NA -0.0227280948  0.134180810
[13,]           NA  0.0142328776 -0.006761083
[14,]           NA -0.0180633488 -0.093513704
```
