## Supplementary material for "PhysioFit: a software to quantify cell growth parameters and extracellular fluxes": KEIO_ROBOT5_4_res.txt

```
Results (100 mc iterations)

optimal	mean	median	sd	CI_2.5	CI_97.5
X	0.0225782386858367	0.022402839285546	0.0223180794219857	0.00284166451978321	0.0174068892012815	0.0281586106744657
Glc	13.0601402411465	13.0260598836357	13.0562356833074	0.234875461789458	12.5869357303726	13.4801096544038
Ace	0.297591486513995	0.304046881792273	0.31215082394767	0.110721694117984	0.0975618894050612	0.496767196957329
mu	0.586615600512453	0.59020895550277	0.590136545983592	0.0267330596677539	0.538818565837131	0.641985619119398
qGlc	-5.76040418955509	-5.74481750020905	-5.7788502700838	0.523128653596055	-6.65469091466921	-4.8601487857762
qAce	3.1639543061959	3.15531107605703	3.14899221294976	0.23134703580078	2.63566811465157	3.61779416185489
res	2.09738620811954	36.0442983590482	35.1085502669083	8.0488541863611	23.6908256679508	52.7588054377372


Goodness of fit (khi2 test)

khi2 value	2.09738620811987
data points	20
fitted parameters	6
degrees of freedom	14
khi2 reduced value	0.149813300579991
p-value, i.e. P(X^2<=value)	0.000111341691727096
conclusion	At level of 95% confidence, the model fits the data good enough with respect to the provided measurement SD.
```
