## Supplementary material for "PhysioFit: a software to quantify cell growth parameters and extracellular fluxes": KEIO_ROBOT3_26_log.txt

```
$sys
$sys$params
   X  Glc  Ace   mu qGlc qAce 
 0.6  0.6  0.6  0.6  0.6  0.6 

$sys$to_est
[1] "X"    "Glc"  "Ace"  "mu"   "qGlc" "qAce"

$sys$nconc
[1] "X"   "Glc" "Ace"

$sys$nflux
[1] "mu"   "qGlc" "qAce"

$sys$metab
[1] "Glc" "Ace"

$sys$weight
       col
row        X  Glc Ace
   [1,] 0.02 0.46 0.2
   [2,] 0.02 0.46 0.2
   [3,] 0.02 0.46 0.2
   [4,] 0.02 0.46 0.2
   [5,] 0.02 0.46 0.2
   [6,] 0.02 0.46 0.2
   [7,] 0.02 0.46 0.2
   [8,] 0.02 0.46 0.2
   [9,] 0.02 0.46 0.2
  [10,] 0.02 0.46 0.2

$sys$te_upc
   X  Glc  Ace   mu qGlc qAce 
  50   50   50   50   50   50 

$sys$te_loc
     X    Glc    Ace     mu   qGlc   qAce 
 1e-06  1e-06  1e-06  0e+00 -5e+01 -5e+01 

$sys$u
              X Glc Ace mu qGlc qAce
X <= 50      -1   0   0  0    0    0
Glc <= 50     0  -1   0  0    0    0
Ace <= 50     0   0  -1  0    0    0
mu <= 50      0   0   0 -1    0    0
qGlc <= 50    0   0   0  0   -1    0
qAce <= 50    0   0   0  0    0   -1
X >= 1e-06    1   0   0  0    0    0
Glc >= 1e-06  0   1   0  0    0    0
Ace >= 1e-06  0   0   1  0    0    0
mu >= 0       0   0   0  1    0    0
qGlc >= -50   0   0   0  0    1    0
qAce >= -50   0   0   0  0    0    1

$sys$co
     X <= 50    Glc <= 50    Ace <= 50     mu <= 50   qGlc <= 50   qAce <= 50   X >= 1e-06 Glc >= 1e-06 Ace >= 1e-06      mu >= 0  qGlc >= -50  qAce >= -50 
      -5e+01       -5e+01       -5e+01       -5e+01       -5e+01       -5e+01        1e-06        1e-06        1e-06        0e+00       -5e+01       -5e+01 

$sys$times
 [1] 2.876944 3.678056 4.092222 4.565000 0.050000 1.950000 2.833333 3.983333 4.883333 5.166667

$sys$data_meas
             X       Glc        Ace
 [1,] 0.184464        NA         NA
 [2,] 0.291816        NA         NA
 [3,] 0.387072        NA         NA
 [4,] 0.603288        NA         NA
 [5,]       NA 14.382066 0.02313645
 [6,]       NA 13.784220 0.46207146
 [7,]       NA 13.718084 0.80489953
 [8,]       NA 11.591506 1.47619675
 [9,]       NA  9.030295 2.25282044
[10,]       NA  8.015510 2.71534067

$sys$nb_par
[1] 6

$sys$nb_conc
[1] 3


$result
$result$par
          X         Glc         Ace          mu        qGlc        qAce 
 0.02008658 14.40982702  0.26202425  0.73829042 -5.40208792  2.08877479 

$result$lastp
            X           Glc           Ace            mu          qGlc          qAce 
 1.609618e-09  3.280377e-08 -3.594838e-08 -1.945531e-08  3.899731e-09  4.580922e-08 

$result$hci
          X         Glc         Ace          mu        qGlc        qAce 
0.008780998 0.556967323 0.240259333 0.102630341 0.852003368 0.365865730 

$result$ci_p
[1] 0.95

$result$sd_res
[1] 0.8686136

$result$laststep
            X           Glc           Ace            mu          qGlc          qAce 
 1.609618e-09  3.280377e-08 -3.594838e-08 -1.945531e-08  3.899731e-09  4.580922e-08 

$result$normp
[1] 6.97364e-08

$result$res
 [1] -0.82229007  0.58637549  1.25210483 -0.95135730  0.04833610  0.33142617 -0.76461506  0.39733824  0.25834020 -0.27082566  1.20512411 -0.08549089 -0.69704034 -0.97555344  0.21653905  0.33642151

$result$prevres
 [1] -0.82229027  0.58637536  1.25210482 -0.95135705  0.04833603  0.33142616 -0.76461503  0.39733831  0.25834023 -0.27082569  1.20512429 -0.08549078 -0.69704030 -0.97555350  0.21653892  0.33642137

$result$jacobian
              [,1]     [,2] [,3]          [,4]        [,5]        [,6]
 [1,]  418.2350506 0.000000    0  2.416895e+01 0.000000000 0.000000000
 [2,]  755.5880153 0.000000    0  5.582249e+01 0.000000000 0.000000000
 [3,] 1025.8446146 0.000000    0  8.432312e+01 0.000000000 0.000000000
 [4,] 1454.3565992 0.000000    0  1.333575e+02 0.000000000 0.000000000
 [5,]   -0.5981559 2.173913    0 -3.022204e-04 0.002224122 0.000000000
 [6,]  -51.2078314 2.173913    0 -1.235587e+00 0.190405999 0.000000000
 [7,] -112.9313542 2.173913    0 -4.259910e+00 0.419912477 0.000000000
 [8,] -285.2376326 2.173913    0 -1.633458e+01 1.060598641 0.000000000
 [9,] -569.3501740 2.173913    0 -4.191727e+01 2.117013858 0.000000000
[10,] -705.5216761 2.173913    0 -5.567524e+01 2.623340140 0.000000000
[11,]    0.5319517 0.000000    5  2.687706e-04 0.000000000 0.005115481
[12,]   45.5401210 0.000000    5  1.098832e+00 0.000000000 0.437933798
[13,]  100.4320510 0.000000    5  3.788421e+00 0.000000000 0.965798697
[14,]  253.6673774 0.000000    5  1.452666e+01 0.000000000 2.439376875
[15,]  506.3341893 0.000000    5  3.727784e+01 0.000000000 4.869131872
[16,]  627.4341560 0.000000    5  4.951308e+01 0.000000000 6.033682322

$result$retres
$result$retres$res
 [1] -0.82229027  0.58637536  1.25210482 -0.95135705  0.04833603  0.33142616 -0.76461503  0.39733831  0.25834023 -0.27082569  1.20512429 -0.08549078 -0.69704030 -0.97555350  0.21653892  0.33642137

$result$retres$sim
       col
row              X       Glc       Ace
   [1,] 0.16801819 13.327408 0.6805531
   [2,] 0.30354351 12.335766 1.0639820
   [3,] 0.41211410 11.541353 1.3711504
   [4,] 0.58426086 10.281751 1.8581888
   [5,] 0.02084192 14.404300 0.2641613
   [6,] 0.08475104 13.936676 0.4449733
   [7,] 0.16269456 13.366361 0.6654915
   [8,] 0.38028030 11.774281 1.2810861
   [9,] 0.73905328  9.149131 2.2961282
  [10,] 0.91100858  7.890931 2.7826249


$result$it
[1] 8

$result$btit
[1] 0

$result$history
NULL

$result$error
[1] 0

$result$mes
[1] ""

$result$resi
                X         Glc         Ace
 [1,]  0.01644581          NA          NA
 [2,] -0.01172751          NA          NA
 [3,] -0.02504210          NA          NA
 [4,]  0.01902714          NA          NA
 [5,]          NA -0.02223457 -0.24102486
 [6,]          NA -0.15245603  0.01709816
 [7,]          NA  0.35172291  0.13940806
 [8,]          NA -0.18277562  0.19511070
 [9,]          NA -0.11883650 -0.04330778
[10,]          NA  0.12457982 -0.06728427
```
