## Supplementary material for "PhysioFit: a software to quantify cell growth parameters and extracellular fluxes": KEIO_ROBOT3_26_res.txt

```
Results (100 mc iterations)

optimal	mean	median	sd	CI_2.5	CI_97.5
X	0.0200865766425093	0.0201937056545526	0.0202963171129133	0.00189649857818897	0.0167841418512503	0.0240430739886352
Glc	14.4098270236396	14.4004737667768	14.3882692513289	0.270074158782444	13.8339478237374	14.7970706839273
Ace	0.262024254026113	0.265772994399141	0.282399149666558	0.0991425573181424	0.0750161365407558	0.453952070010775
mu	0.738290424469099	0.738113958432512	0.73609232666739	0.0201639667157064	0.699110793590669	0.77785477618029
qGlc	-5.402087917608	-5.40690247847014	-5.35549795567156	0.441128037836594	-6.20118367739908	-4.48983963615595
qAce	2.08877479070615	2.08945690852473	2.09486209583403	0.157223637588744	1.78462575393286	2.4147920613641
res	7.54489531728016	23.3465828737611	23.1126512164217	6.39387890530597	14.0343751384666	35.6127703080601


Goodness of fit (khi2 test)

khi2 value	7.54489531728037
data points	16
fitted parameters	6
degrees of freedom	10
khi2 reduced value	0.754489531728037
p-value, i.e. P(X^2<=value)	0.32680542965351
conclusion	At level of 95% confidence, the model fits the data good enough with respect to the provided measurement SD.
```
