## Supplementary material for "PhysioFit: a software to quantify cell growth parameters and extracellular fluxes": KEIO_ROBOT2_43_log.txt

```
$sys
$sys$params
   X  Glc  Ace  Lac   mu qGlc qAce qLac 
 0.6  0.6  0.6  0.6  0.6  0.6  0.6  0.6 

$sys$to_est
[1] "X"    "Glc"  "Ace"  "Lac"  "mu"   "qGlc" "qAce" "qLac"

$sys$nconc
[1] "X"   "Glc" "Ace" "Lac"

$sys$nflux
[1] "mu"   "qGlc" "qAce" "qLac"

$sys$metab
[1] "Glc" "Ace" "Lac"

$sys$weight
      col
row       X  Glc Ace Lac
  [1,] 0.02 0.46 0.2 0.2
  [2,] 0.02 0.46 0.2 0.2
  [3,] 0.02 0.46 0.2 0.2
  [4,] 0.02 0.46 0.2 0.2
  [5,] 0.02 0.46 0.2 0.2
  [6,] 0.02 0.46 0.2 0.2
  [7,] 0.02 0.46 0.2 0.2
  [8,] 0.02 0.46 0.2 0.2

$sys$te_upc
   X  Glc  Ace  Lac   mu qGlc qAce qLac 
  50   50   50   50   50   50   50   50 

$sys$te_loc
     X    Glc    Ace    Lac     mu   qGlc   qAce   qLac 
 1e-06  1e-06  1e-06  1e-06  0e+00 -5e+01 -5e+01 -5e+01 

$sys$u
              X Glc Ace Lac mu qGlc qAce qLac
X <= 50      -1   0   0   0  0    0    0    0
Glc <= 50     0  -1   0   0  0    0    0    0
Ace <= 50     0   0  -1   0  0    0    0    0
Lac <= 50     0   0   0  -1  0    0    0    0
mu <= 50      0   0   0   0 -1    0    0    0
qGlc <= 50    0   0   0   0  0   -1    0    0
qAce <= 50    0   0   0   0  0    0   -1    0
qLac <= 50    0   0   0   0  0    0    0   -1
X >= 1e-06    1   0   0   0  0    0    0    0
Glc >= 1e-06  0   1   0   0  0    0    0    0
Ace >= 1e-06  0   0   1   0  0    0    0    0
Lac >= 1e-06  0   0   0   1  0    0    0    0
mu >= 0       0   0   0   0  1    0    0    0
qGlc >= -50   0   0   0   0  0    1    0    0
qAce >= -50   0   0   0   0  0    0    1    0
qLac >= -50   0   0   0   0  0    0    0    1

$sys$co
     X <= 50    Glc <= 50    Ace <= 50    Lac <= 50     mu <= 50   qGlc <= 50   qAce <= 50   qLac <= 50   X >= 1e-06 Glc >= 1e-06 Ace >= 1e-06 Lac >= 1e-06      mu >= 0  qGlc >= -50  qAce >= -50  qLac >= -50 
      -5e+01       -5e+01       -5e+01       -5e+01       -5e+01       -5e+01       -5e+01       -5e+01        1e-06        1e-06        1e-06        1e-06        0e+00       -5e+01       -5e+01       -5e+01 

$sys$times
[1] 2.501389 3.341944 3.997500 4.523333 1.950000 3.250000 4.083333 4.766667

$sys$data_meas
            X      Glc       Ace Lac
[1,] 0.110376       NA        NA  NA
[2,] 0.161784       NA        NA  NA
[3,] 0.217728       NA        NA  NA
[4,] 0.337176       NA        NA  NA
[5,]       NA 13.60801 0.3815079   0
[6,]       NA 12.84254 0.8847434   0
[7,]       NA 11.61884 1.3243208   0
[8,]       NA 10.35916 1.7982918   0

$sys$nb_par
[1] 8

$sys$nb_conc
[1] 4


$result
$result$par
            X           Glc           Ace           Lac            mu          qGlc          qAce          qLac 
 2.271374e-02  1.417634e+01  2.213680e-01  1.000000e-06  5.883226e-01 -6.403048e+00  2.710277e+00 -2.284527e-06 

$result$lastp
            X           Glc           Ace           Lac            mu          qGlc          qAce          qLac 
 8.520760e-09  1.681510e-07 -1.282138e-07  0.000000e+00 -9.188877e-08  2.109644e-07  8.720415e-08 -6.125139e-13 

$result$hci
          X         Glc         Ace         Lac          mu        qGlc        qAce        qLac 
0.009032662 0.570019961 0.247166548 0.234707168 0.095711763 1.491930968 0.647403296 0.624046606 

$result$ci_p
[1] 0.95

$result$sd_res
[1] 0.5207129

$result$laststep
            X           Glc           Ace           Lac            mu          qGlc          qAce          qLac 
 8.520760e-09  1.681510e-07 -1.282138e-07  0.000000e+00 -9.188877e-08  2.109644e-07  8.720415e-08 -6.125139e-13 

$result$normp
[1] 3.245616e-07

$result$res
 [1] -5.714040e-01  2.308183e-02  1.043613e+00 -6.035336e-01  8.035855e-02 -1.996319e-01  1.595139e-01 -4.024053e-02  3.238660e-01 -2.996922e-01 -2.573910e-01  2.332171e-01  4.052089e-06  2.456776e-06  5.684922e-07 -1.842629e-06

$result$prevres
 [1] -5.714047e-01  2.308128e-02  1.043613e+00 -6.035330e-01  8.035846e-02 -1.996318e-01  1.595139e-01 -4.024063e-02  3.238663e-01 -2.996922e-01 -2.573911e-01  2.332169e-01  4.052089e-06  2.456777e-06  5.684939e-07 -1.842627e-06

$result$jacobian
               [,1]     [,2] [,3] [,4]          [,5]      [,6]      [,7]      [,8]
 [1,]  2.178152e+02 0.000000    0    0  1.237536e+01 0.0000000 0.0000000 0.0000000
 [2,]  3.571531e+02 0.000000    0    0  2.711079e+01 0.0000000 0.0000000 0.0000000
 [3,]  5.252335e+02 0.000000    0    0  4.769023e+01 0.0000000 0.0000000 0.0000000
 [4,]  7.156581e+02 0.000000    0    0  7.352799e+01 0.0000000 0.0000000 0.0000000
 [5,] -5.085593e+01 2.173913    0    0 -1.337014e+00 0.1804028 0.0000000 0.0000000
 [6,] -1.364453e+02 2.173913    0    0 -6.551083e+00 0.4840167 0.0000000 0.0000000
 [7,] -2.377527e+02 2.173913    0    0 -1.506637e+01 0.8433877 0.0000000 0.0000000
 [8,] -3.671107e+02 2.173913    0    0 -2.813500e+01 1.3022632 0.0000000 0.0000000
 [9,]  4.951038e+01 0.000000    5    0  1.301639e+00 0.0000000 0.4149265 0.0000000
[10,]  1.328352e+02 0.000000    5    0  6.377754e+00 0.0000000 1.1132385 0.0000000
[11,]  2.314623e+02 0.000000    5    0  1.466774e+01 0.0000000 1.9397917 0.0000000
[12,]  3.573977e+02 0.000000    5    0  2.739060e+01 0.0000000 2.9952054 0.0000000
[13,] -4.173293e-05 0.000000    0    5 -1.097168e-06 0.0000000 0.0000000 0.4149265
[14,] -1.119685e-04 0.000000    0    5 -5.375890e-06 0.0000000 0.0000000 1.1132385
[15,] -1.951025e-04 0.000000    0    5 -1.236363e-05 0.0000000 0.0000000 1.9397917
[16,] -3.012551e-04 0.000000    0    5 -2.308789e-05 0.0000000 0.0000000 2.9952054

$result$retres
$result$retres$res
 [1] -5.714047e-01  2.308128e-02  1.043613e+00 -6.035330e-01  8.035846e-02 -1.996318e-01  1.595139e-01 -4.024063e-02  3.238663e-01 -2.996922e-01 -2.573911e-01  2.332169e-01  4.052089e-06  2.456777e-06  5.684939e-07 -1.842627e-06

$result$retres$sim
      col
row             X      Glc       Ace           Lac
  [1,] 0.09894791 13.34664 0.5725626  7.039737e-07
  [2,] 0.16224563 12.65773 0.8641617  4.581811e-07
  [3,] 0.23860026 11.82672 1.2159111  1.616870e-07
  [4,] 0.32510534 10.88524 1.6144215 -1.742225e-07
  [5,] 0.07153586 13.64498 0.4462812  8.104179e-07
  [6,] 0.15370242 12.75071 0.8248050  4.913554e-07
  [7,] 0.25095842 11.69222 1.2728426  1.136988e-07
  [8,] 0.37514318 10.34065 1.8449352 -3.685254e-07


$result$it
[1] 7

$result$btit
[1] 0

$result$history
NULL

$result$error
[1] 0

$result$mes
[1] ""

$result$resi
                 X         Glc         Ace           Lac
[1,]  0.0114280941          NA          NA            NA
[2,] -0.0004616255          NA          NA            NA
[3,] -0.0208722567          NA          NA            NA
[4,]  0.0120706597          NA          NA            NA
[5,]            NA -0.03696489 -0.06477327 -8.104179e-07
[6,]            NA  0.09183062  0.05993843 -4.913554e-07
[7,]            NA -0.07337642  0.05147822 -1.136988e-07
[8,]            NA  0.01851069 -0.04664339  3.685254e-07
```
