## Supplementary material for "PhysioFit: a software to quantify cell growth parameters and extracellular fluxes": KEIO_ROBOT2_43_res.txt

```
Results (100 mc iterations)

optimal	mean	median	sd	CI_2.5	CI_97.5
X	0.0227137417778754	0.0225500022241814	0.0214958728665015	0.00531934976783309	0.015842261338684	0.0337638947481726
Glc	14.1763364838519	14.0889102537521	14.0998881864654	0.327858038205569	13.4134474451372	14.7240057005502
Ace	0.221367966157694	0.220197088292214	0.226693807276363	0.15213514257942	9.99999999990418e-07	0.491296790396283
Lac	1e-06	0.075884417386228	0.0482447338156448	0.0840626460583609	9.99999999986122e-07	0.2554246573665
mu	0.588322573459407	0.596377253227481	0.599520927032812	0.0525233400189233	0.491772452338243	0.672032100147791
qGlc	-6.40304828165528	-6.21605122369075	-6.2187756578669	0.925206146516209	-7.9331842037377	-4.41231875646267
qAce	2.7102767542733	2.74901563628635	2.69445951245303	0.415625046846491	1.99958334597742	3.48542501019942
qLac	-2.28452734436001e-06	0.0286245934663456	0.0746909939358227	0.250403961287575	-0.503705559670473	0.414287315929487
res	2.16913535938103	20.1375856385158	19.534716132582	5.96873569734281	11.2240306611446	32.620305828829


Goodness of fit (khi2 test)

khi2 value	2.16913535938258
data points	16
fitted parameters	8
degrees of freedom	8
khi2 reduced value	0.271141919922822
p-value, i.e. P(X^2<=value)	0.0246174291332529
conclusion	At level of 95% confidence, the model fits the data good enough with respect to the provided measurement SD.
```
