## Supplementary material for "PhysioFit: a software to quantify cell growth parameters and extracellular fluxes": KEIO_ROBOT5_19_log.txt

```
$sys
$sys$params
   X  Glc  Ace   mu qGlc qAce 
 0.6  0.6  0.6  0.6  0.6  0.6 

$sys$to_est
[1] "X"    "Glc"  "Ace"  "mu"   "qGlc" "qAce"

$sys$nconc
[1] "X"   "Glc" "Ace"

$sys$nflux
[1] "mu"   "qGlc" "qAce"

$sys$metab
[1] "Glc" "Ace"

$sys$weight
       col
row        X  Glc Ace
   [1,] 0.02 0.46 0.2
   [2,] 0.02 0.46 0.2
   [3,] 0.02 0.46 0.2
   [4,] 0.02 0.46 0.2
   [5,] 0.02 0.46 0.2
   [6,] 0.02 0.46 0.2
   [7,] 0.02 0.46 0.2
   [8,] 0.02 0.46 0.2
   [9,] 0.02 0.46 0.2
  [10,] 0.02 0.46 0.2
  [11,] 0.02 0.46 0.2
  [12,] 0.02 0.46 0.2
  [13,] 0.02 0.46 0.2
  [14,] 0.02 0.46 0.2

$sys$te_upc
   X  Glc  Ace   mu qGlc qAce 
  50   50   50   50   50   50 

$sys$te_loc
     X    Glc    Ace     mu   qGlc   qAce 
 1e-06  1e-06  1e-06  0e+00 -5e+01 -5e+01 

$sys$u
              X Glc Ace mu qGlc qAce
X <= 50      -1   0   0  0    0    0
Glc <= 50     0  -1   0  0    0    0
Ace <= 50     0   0  -1  0    0    0
mu <= 50      0   0   0 -1    0    0
qGlc <= 50    0   0   0  0   -1    0
qAce <= 50    0   0   0  0    0   -1
X >= 1e-06    1   0   0  0    0    0
Glc >= 1e-06  0   1   0  0    0    0
Ace >= 1e-06  0   0   1  0    0    0
mu >= 0       0   0   0  1    0    0
qGlc >= -50   0   0   0  0    1    0
qAce >= -50   0   0   0  0    0    1

$sys$co
     X <= 50    Glc <= 50    Ace <= 50     mu <= 50   qGlc <= 50   qAce <= 50   X >= 1e-06 Glc >= 1e-06 Ace >= 1e-06      mu >= 0  qGlc >= -50  qAce >= -50 
      -5e+01       -5e+01       -5e+01       -5e+01       -5e+01       -5e+01        1e-06        1e-06        1e-06        0e+00       -5e+01       -5e+01 

$sys$times
 [1] 1.828889 2.261389 2.774167 3.208889 3.706389 4.225833 4.635556 4.967500 2.800000 3.733333 4.283333 4.750000 5.116667 5.433333

$sys$data_meas
             X       Glc       Ace
 [1,] 0.057456        NA        NA
 [2,] 0.078624        NA        NA
 [3,] 0.114912        NA        NA
 [4,] 0.139104        NA        NA
 [5,] 0.184464        NA        NA
 [6,] 0.270648        NA        NA
 [7,] 0.323568        NA        NA
 [8,] 0.382536        NA        NA
 [9,]       NA 12.109666 0.6314452
[10,]       NA 11.516562 1.1160440
[11,]       NA 10.975237 1.5011397
[12,]       NA  9.992222 1.8921304
[13,]       NA  9.200772 2.2186439
[14,]       NA  8.033590 2.4894279

$sys$nb_par
[1] 6

$sys$nb_conc
[1] 3


$result
$result$par
          X         Glc         Ace          mu        qGlc        qAce 
 0.02262978 13.23484704  0.30325494  0.57294132 -5.89183566  2.69081591 

$result$lastp
            X           Glc           Ace            mu          qGlc          qAce 
-1.027378e-08 -6.157987e-07  1.335939e-08  1.026870e-07  5.970132e-07  2.660392e-07 

$result$hci
          X         Glc         Ace          mu        qGlc        qAce 
0.004080039 0.417131594 0.182276383 0.040344373 0.739692962 0.322466671 

$result$ci_p
[1] 0.95

$result$sd_res
[1] 0.420357

$result$laststep
            X           Glc           Ace            mu          qGlc          qAce 
-1.027378e-08 -6.157987e-07  1.335939e-08  1.026870e-07  5.970132e-07  2.660392e-07 

$result$normp
[1] 9.040124e-07

$result$res
 [1]  0.35364340  0.20251921 -0.20019802  0.15862045  0.23685067 -0.79313543 -0.06847226  0.35772184  0.43557824 -0.05416803 -0.46850528 -0.13591904 -0.21333882  0.43635292  0.47087487 -0.08332076 -0.33745097 -0.39703169 -0.14099045  0.48791901

$result$prevres
 [1]  0.35364426  0.20252013 -0.20019709  0.15862133  0.23685136 -0.79313517 -0.06847261  0.35772075  0.43557883 -0.05416783 -0.46850530 -0.13591922 -0.21333909  0.43635262  0.47087517 -0.08332043 -0.33745074 -0.39703167 -0.14099072  0.48791838

$result$jacobian
            [,1]     [,2] [,3]       [,4]      [,5]      [,6]
 [1,]  142.57509 0.000000    0   5.900808 0.0000000 0.0000000
 [2,]  182.66720 0.000000    0   9.347949 0.0000000 0.0000000
 [3,]  245.04881 0.000000    0  15.383872 0.0000000 0.0000000
 [4,]  314.35650 0.000000    0  22.827462 0.0000000 0.0000000
 [5,]  418.03533 0.000000    0  35.062629 0.0000000 0.0000000
 [6,]  562.94227 0.000000    0  53.834010 0.0000000 0.0000000
 [7,]  711.89030 0.000000    0  74.678463 0.0000000 0.0000000
 [8,]  861.01204 0.000000    0  96.789357 0.0000000 0.0000000
 [9,]  -88.84166 2.173913    0  -3.536796 0.3412294 0.0000000
[10,] -167.45945 2.173913    0  -9.422180 0.6431903 0.0000000
[11,] -237.77077 2.173913    0 -15.822904 0.9132471 0.0000000
[12,] -317.50650 2.173913    0 -23.991530 1.2195019 0.0000000
[13,] -396.95767 2.173913    0 -32.873014 1.5246636 0.0000000
[14,] -480.37257 2.173913    0 -42.839462 1.8450496 0.0000000
[15,]   93.32065 0.000000    5   3.715105 0.0000000 0.7848277
[16,]  175.90199 0.000000    5   9.897204 0.0000000 1.4793377
[17,]  249.75810 0.000000    5  16.620623 0.0000000 2.1004683
[18,]  333.51375 0.000000    5  25.201074 0.0000000 2.8048543
[19,]  416.97048 0.000000    5  34.530323 0.0000000 3.5067263
[20,]  504.59079 0.000000    5  44.999234 0.0000000 4.2436140

$result$retres
$result$retres$res
 [1]  0.35364426  0.20252013 -0.20019709  0.15862133  0.23685136 -0.79313517 -0.06847261  0.35772075  0.43557883 -0.05416783 -0.46850530 -0.13591922 -0.21333909  0.43635262  0.47087517 -0.08332043 -0.33745074 -0.39703167 -0.14099072  0.48791838

$result$retres$sim
       col
row              X       Glc       Ace
   [1,] 0.06452889 12.803979 0.5000338
   [2,] 0.08267440 12.617379 0.5852542
   [3,] 0.11090806 12.327039 0.7178534
   [4,] 0.14227643 12.004462 0.8651748
   [5,] 0.18920103 11.521914 1.0855559
   [6,] 0.25478530 10.847478 1.3935721
   [7,] 0.32219855 10.154235 1.7101782
   [8,] 0.38969041  9.460183 2.0271534
   [9,] 0.11256181 12.310032 0.7256203
  [10,] 0.19214450 11.491645 1.0993799
  [11,] 0.26331877 10.759725 1.4336495
  [12,] 0.34403311  9.929699 1.8127241
  [13,] 0.42445939  9.102636 2.1904457
  [14,] 0.50889807  8.234312 2.5870115


$result$it
[1] 6

$result$btit
[1] 0

$result$history
NULL

$result$error
[1] 0

$result$mes
[1] ""

$result$resi
                 X         Glc         Ace
 [1,] -0.007072885          NA          NA
 [2,] -0.004050403          NA          NA
 [3,]  0.004003942          NA          NA
 [4,] -0.003172427          NA          NA
 [5,] -0.004737027          NA          NA
 [6,]  0.015862703          NA          NA
 [7,]  0.001369452          NA          NA
 [8,] -0.007154415          NA          NA
 [9,]           NA -0.20036626 -0.09417503
[10,]           NA  0.02491720  0.01666409
[11,]           NA  0.21551244  0.06749015
[12,]           NA  0.06252284  0.07940633
[13,]           NA  0.09813598  0.02819814
[14,]           NA -0.20072221 -0.09758368
```
