## Supplementary material for "PhysioFit: a software to quantify cell growth parameters and extracellular fluxes": KEIO_ROBOT5_19_res.txt

```
Results (100 mc iterations)

optimal	mean	median	sd	CI_2.5	CI_97.5
X	0.0226297787750074	0.0230403921542281	0.022533186483447	0.0034826500991087	0.0170131479578795	0.0300149972624033
Glc	13.2348470423283	13.2931335601917	13.2886354213388	0.266469361673909	12.7658603900065	13.7883601299112
Ace	0.303254943478683	0.304759929227384	0.299393425302241	0.112746996435433	0.128870611293453	0.53759284564427
mu	0.572941316233946	0.5717939803583	0.572802025167574	0.0308577992054571	0.517472130999125	0.630758614465401
qGlc	-5.89183565759043	-5.97548524039683	-5.92493506338603	0.600909984820441	-7.16069481626227	-4.84438442480258
qAce	2.69081590769339	2.68003415054539	2.67872504707949	0.262968730407767	2.21788761248307	3.17707481566346
res	2.47379996267331	37.9325703692724	37.4960664544714	8.64979195308865	24.2940744382751	55.6439200112722


Goodness of fit (khi2 test)

khi2 value	2.4737999626795
data points	20
fitted parameters	6
degrees of freedom	14
khi2 reduced value	0.17669999733425
p-value, i.e. P(X^2<=value)	0.00030073209844088
conclusion	At level of 95% confidence, the model fits the data good enough with respect to the provided measurement SD.
```
