## Supplementary material for "PhysioFit: a software to quantify cell growth parameters and extracellular fluxes": KEIO_ROBOT1_2_log.txt

```
$sys
$sys$params
   X  Glc  Ace   mu qGlc qAce 
 0.6  0.6  0.6  0.6  0.6  0.6 

$sys$to_est
[1] "X"    "Glc"  "Ace"  "mu"   "qGlc" "qAce"

$sys$nconc
[1] "X"   "Glc" "Ace"

$sys$nflux
[1] "mu"   "qGlc" "qAce"

$sys$metab
[1] "Glc" "Ace"

$sys$weight
       col
row        X  Glc Ace
   [1,] 0.02 0.46 0.2
   [2,] 0.02 0.46 0.2
   [3,] 0.02 0.46 0.2
   [4,] 0.02 0.46 0.2
   [5,] 0.02 0.46 0.2
   [6,] 0.02 0.46 0.2
   [7,] 0.02 0.46 0.2
   [8,] 0.02 0.46 0.2
   [9,] 0.02 0.46 0.2
  [10,] 0.02 0.46 0.2
  [11,] 0.02 0.46 0.2
  [12,] 0.02 0.46 0.2
  [13,] 0.02 0.46 0.2

$sys$te_upc
   X  Glc  Ace   mu qGlc qAce 
  50   50   50   50   50   50 

$sys$te_loc
     X    Glc    Ace     mu   qGlc   qAce 
 1e-06  1e-06  1e-06  0e+00 -5e+01 -5e+01 

$sys$u
              X Glc Ace mu qGlc qAce
X <= 50      -1   0   0  0    0    0
Glc <= 50     0  -1   0  0    0    0
Ace <= 50     0   0  -1  0    0    0
mu <= 50      0   0   0 -1    0    0
qGlc <= 50    0   0   0  0   -1    0
qAce <= 50    0   0   0  0    0   -1
X >= 1e-06    1   0   0  0    0    0
Glc >= 1e-06  0   1   0  0    0    0
Ace >= 1e-06  0   0   1  0    0    0
mu >= 0       0   0   0  1    0    0
qGlc >= -50   0   0   0  0    1    0
qAce >= -50   0   0   0  0    0    1

$sys$co
     X <= 50    Glc <= 50    Ace <= 50     mu <= 50   qGlc <= 50   qAce <= 50   X >= 1e-06 Glc >= 1e-06 Ace >= 1e-06      mu >= 0  qGlc >= -50  qAce >= -50 
      -5e+01       -5e+01       -5e+01       -5e+01       -5e+01       -5e+01        1e-06        1e-06        1e-06        0e+00       -5e+01       -5e+01 

$sys$times
 [1] 0.00000000 1.18888889 2.27694444 3.12833333 3.77138889 4.41555556 4.82277778 0.06666667 1.71666667 2.80000000 3.63333333 4.26666667 4.88333333

$sys$data_meas
             X      Glc         Ace
 [1,] 0.031752       NA          NA
 [2,] 0.065016       NA          NA
 [3,] 0.105840       NA          NA
 [4,] 0.157248       NA          NA
 [5,] 0.214704       NA          NA
 [6,] 0.297864       NA          NA
 [7,] 0.358344       NA          NA
 [8,]       NA 15.54743 0.004222902
 [9,]       NA 14.23540 0.347969308
[10,]       NA 13.21112 0.714151651
[11,]       NA 12.80854 1.163427861
[12,]       NA 12.01089 1.612396581
[13,]       NA 10.44924 2.060116353

$sys$nb_par
[1] 6

$sys$nb_conc
[1] 3


$result
$result$par
         X        Glc        Ace         mu       qGlc       qAce 
 0.0372152 15.1177297  0.0558675  0.4684237 -6.6110561  2.9576506 

$result$lastp
            X           Glc           Ace            mu          qGlc          qAce 
 1.641618e-08  4.180384e-07 -1.473225e-07 -1.090335e-07 -3.401940e-07  2.567718e-08 

$result$hci
          X         Glc         Ace          mu        qGlc        qAce 
0.007330277 0.336996017 0.146684204 0.045675553 0.913890326 0.399207704 

$result$ci_p
[1] 0.95

$result$sd_res
[1] 0.4941311

$result$laststep
            X           Glc           Ace            mu          qGlc          qAce 
 1.641618e-08  4.180384e-07 -1.473225e-07 -1.090335e-07 -3.401940e-07  2.567718e-08 

$result$normp
[1] 5.700957e-07

$result$res
 [1]  0.273160179 -0.003288929  0.114272901  0.193225702  0.152058697 -0.171300668 -0.101346791 -0.970347791  0.508271274  1.048133254 -0.100567919 -0.529364721  0.043875903  0.295491747 -0.009814832 -0.105042275 -0.268905541 -0.288263675  0.376534575

$result$prevres
 [1]  0.273159358 -0.003289941  0.114271858  0.193224897  0.152058371 -0.171300075 -0.101345281 -0.970348682  0.508270910  1.048133298 -0.100567594 -0.529364267  0.043876335  0.295492467 -0.009814595 -0.105042381 -0.268905848 -0.288264020  0.376534377

$result$jacobian
              [,1]     [,2] [,3]          [,4]        [,5]       [,6]
 [1,]   50.0000000 0.000000    0   0.000000000 0.000000000 0.00000000
 [2,]   87.2630317 0.000000    0   3.860928626 0.000000000 0.00000000
 [3,]  145.2705809 0.000000    0  12.309780672 0.000000000 0.00000000
 [4,]  216.4606847 0.000000    0  25.200679885 0.000000000 0.00000000
 [5,]  292.5488006 0.000000    0  41.060085251 0.000000000 0.00000000
 [6,]  395.5884961 0.000000    0  65.005367004 0.000000000 0.00000000
 [7,]  478.7253827 0.000000    0  85.921908229 0.000000000 0.00000000
 [8,]   -0.9732412 2.173913    0  -0.001213596 0.005478604 0.00000000
 [9,]  -37.8836350 2.173913    0  -1.370578538 0.213255887 0.00000000
[10,]  -83.2095480 2.173913    0  -5.256910148 0.468406107 0.00000000
[11,] -137.5927278 2.173913    0 -11.821782412 0.774541811 0.00000000
[12,] -195.7093914 2.173913    0 -20.398746160 1.101694173 0.00000000
[13,] -271.5291472 2.173913    0 -33.349605595 1.528501402 0.00000000
[14,]    1.0014387 0.000000    5   0.001248757 0.000000000 0.01260079
[15,]   38.9812280 0.000000    5   1.410287966 0.000000000 0.49048854
[16,]   85.6203573 0.000000    5   5.409217283 0.000000000 1.07733405
[17,]  141.5791673 0.000000    5  12.164291938 0.000000000 1.78144617
[18,]  201.3796303 0.000000    5  20.989753899 0.000000000 2.53389660
[19,]  279.3960929 0.000000    5  34.315835325 0.000000000 3.51555323

$result$retres
$result$retres$res
 [1]  0.273159358 -0.003289941  0.114271858  0.193224897  0.152058371 -0.171300075 -0.101345281 -0.970348682  0.508270910  1.048133298 -0.100567594 -0.529364267  0.043876335  0.295492467 -0.009814595 -0.105042381 -0.268905848 -0.288264020  0.376534377

$result$retres$sim
       col
row              X      Glc        Ace
   [1,] 0.03721519 15.11773 0.05586765
   [2,] 0.06495020 14.72629 0.23098785
   [3,] 0.10812544 14.11694 0.50359836
   [4,] 0.16111250 13.36912 0.83816119
   [5,] 0.21774517 12.56984 1.19574257
   [6,] 0.29443800 11.48744 1.67998477
   [7,] 0.35631709 10.61411 2.07069234
   [8,] 0.03839569 15.10107 0.06332140
   [9,] 0.08316649 14.46920 0.34600639
  [10,] 0.13814498 13.69327 0.69314317
  [11,] 0.20410956 12.76228 1.10964669
  [12,] 0.27460270 11.76738 1.55474378
  [13,] 0.36656898 10.46943 2.13542323


$result$it
[1] 7

$result$btit
[1] 0

$result$history
NULL

$result$error
[1] 0

$result$mes
[1] ""

$result$resi
                  X         Glc          Ace
 [1,] -5.463187e-03          NA           NA
 [2,]  6.579881e-05          NA           NA
 [3,] -2.285437e-03          NA           NA
 [4,] -3.864498e-03          NA           NA
 [5,] -3.041167e-03          NA           NA
 [6,]  3.426001e-03          NA           NA
 [7,]  2.026906e-03          NA           NA
 [8,]            NA  0.44636039 -0.059098493
 [9,]            NA -0.23380462  0.001962919
[10,]            NA -0.48214132  0.021008476
[11,]            NA  0.04626109  0.053781170
[12,]            NA  0.24350756  0.057652804
[13,]            NA -0.02018311 -0.075306875
```
