## Supplementary material for "PhysioFit: a software to quantify cell growth parameters and extracellular fluxes": KEIO_ROBOT1_2_res.txt

```
Results (100 mc iterations)

optimal	mean	median	sd	CI_2.5	CI_97.5
X	0.0372152035855683	0.0375110525939213	0.0375734281519996	0.00512770363554431	0.0288234689721486	0.0482988452836117
Glc	15.1177297008332	15.1208208213802	15.0945356918388	0.210972715960488	14.7969670224419	15.5994583542971
Ace	0.055867502673364	0.0909651747574786	0.0868829630085618	0.0668413407978039	9.99999999999549e-07	0.227709781415853
mu	0.468423736689395	0.46739556664455	0.466222624600841	0.0318636119472597	0.40055746129412	0.526763904532251
qGlc	-6.61105612273386	-6.620062717808	-6.59804336205734	0.596792132200981	-7.76407192064926	-5.51359207242702
qAce	2.95765056396752	2.88724683099819	2.83803816667692	0.239709401886783	2.47990788220322	3.40153016187557
res	3.17415256288849	31.7484417550447	30.8565280005583	7.95612812921158	19.6642635856426	51.495534561115


Goodness of fit (khi2 test)

khi2 value	3.17415256289709
data points	19
fitted parameters	6
degrees of freedom	13
khi2 reduced value	0.244165581761315
p-value, i.e. P(X^2<=value)	0.0027699865084711
conclusion	At level of 95% confidence, the model fits the data good enough with respect to the provided measurement SD.
```
