## Supplementary material for "PhysioFit: a software to quantify cell growth parameters and extracellular fluxes": KEIO_ROBOT3_2_log.txt

```
$sys
$sys$params
   X  Glc  Ace   mu qGlc qAce 
 0.6  0.6  0.6  0.6  0.6  0.6 

$sys$to_est
[1] "X"    "Glc"  "Ace"  "mu"   "qGlc" "qAce"

$sys$nconc
[1] "X"   "Glc" "Ace"

$sys$nflux
[1] "mu"   "qGlc" "qAce"

$sys$metab
[1] "Glc" "Ace"

$sys$weight
       col
row        X  Glc Ace
   [1,] 0.02 0.46 0.2
   [2,] 0.02 0.46 0.2
   [3,] 0.02 0.46 0.2
   [4,] 0.02 0.46 0.2
   [5,] 0.02 0.46 0.2
   [6,] 0.02 0.46 0.2
   [7,] 0.02 0.46 0.2
   [8,] 0.02 0.46 0.2
   [9,] 0.02 0.46 0.2
  [10,] 0.02 0.46 0.2

$sys$te_upc
   X  Glc  Ace   mu qGlc qAce 
  50   50   50   50   50   50 

$sys$te_loc
     X    Glc    Ace     mu   qGlc   qAce 
 1e-06  1e-06  1e-06  0e+00 -5e+01 -5e+01 

$sys$u
              X Glc Ace mu qGlc qAce
X <= 50      -1   0   0  0    0    0
Glc <= 50     0  -1   0  0    0    0
Ace <= 50     0   0  -1  0    0    0
mu <= 50      0   0   0 -1    0    0
qGlc <= 50    0   0   0  0   -1    0
qAce <= 50    0   0   0  0    0   -1
X >= 1e-06    1   0   0  0    0    0
Glc >= 1e-06  0   1   0  0    0    0
Ace >= 1e-06  0   0   1  0    0    0
mu >= 0       0   0   0  1    0    0
qGlc >= -50   0   0   0  0    1    0
qAce >= -50   0   0   0  0    0    1

$sys$co
     X <= 50    Glc <= 50    Ace <= 50     mu <= 50   qGlc <= 50   qAce <= 50   X >= 1e-06 Glc >= 1e-06 Ace >= 1e-06      mu >= 0  qGlc >= -50  qAce >= -50 
      -5e+01       -5e+01       -5e+01       -5e+01       -5e+01       -5e+01        1e-06        1e-06        1e-06        0e+00       -5e+01       -5e+01 

$sys$times
 [1] 2.876944 3.678056 4.092222 4.565000 0.050000 1.950000 2.833333 3.983333 4.883333 5.166667

$sys$data_meas
             X      Glc        Ace
 [1,] 0.133056       NA         NA
 [2,] 0.196560       NA         NA
 [3,] 0.261576       NA         NA
 [4,] 0.337176       NA         NA
 [5,]       NA 14.13917 0.01976119
 [6,]       NA 13.99258 0.38251693
 [7,]       NA 13.57400 0.71584913
 [8,]       NA 12.20960 1.29327863
 [9,]       NA 10.77213 2.13725406
[10,]       NA 10.06463 2.29887833

$sys$nb_par
[1] 6

$sys$nb_conc
[1] 3


$result
$result$par
          X         Glc         Ace          mu        qGlc        qAce 
 0.02706313 14.37357824  0.11021110  0.55104366 -5.35528918  2.88347503 

$result$lastp
            X           Glc           Ace            mu          qGlc          qAce 
 2.330886e-09 -1.316250e-08 -4.692316e-08 -2.152295e-08  1.370109e-07  7.726662e-08 

$result$hci
         X        Glc        Ace         mu       qGlc       qAce 
0.00747555 0.27985408 0.12444467 0.06591948 0.62430238 0.28173711 

$result$ci_p
[1] 0.95

$result$sd_res
[1] 0.4066473

$result$laststep
            X           Glc           Ace            mu          qGlc          qAce 
 2.330886e-09 -1.316250e-08 -4.692316e-08 -2.152295e-08  1.370109e-07  7.726662e-08 

$result$normp
[1] 1.660898e-07

$result$res
 [1] -0.048229430  0.441816108 -0.176145912 -0.116235821  0.493618504 -0.274465516 -0.414467223  0.141670904 -0.029891628  0.083534959  0.472029719  0.004082912 -0.362318641 -0.264972462 -0.402478576  0.553657048

$result$prevres
 [1] -0.048229590  0.441816036 -0.176145886 -0.116235618  0.493618534 -0.274465448 -0.414467146  0.141670947 -0.029891703  0.083534816  0.472029951  0.004083026 -0.362318605 -0.264972541 -0.402478723  0.553656892

$result$jacobian
              [,1]     [,2] [,3]          [,4]        [,5]        [,6]
 [1,]  244.0431518 0.000000    0  1.900098e+01 0.000000000 0.000000000
 [2,]  379.4763501 0.000000    0  3.777295e+01 0.000000000 0.000000000
 [3,]  476.7614213 0.000000    0  5.280053e+01 0.000000000 0.000000000
 [4,]  618.6485913 0.000000    0  7.642981e+01 0.000000000 0.000000000
 [5,]   -0.5901898 2.173913    0 -4.011431e-04 0.002982543 0.000000000
 [6,]  -40.7463104 2.173913    0 -1.264097e+00 0.205912779 0.000000000
 [7,]  -79.5426680 2.173913    0 -3.812701e+00 0.401971409 0.000000000
 [8,] -168.5921951 2.173913    0 -1.217203e+01 0.851986035 0.000000000
 [9,] -290.3995278 2.173913    0 -2.690857e+01 1.467543276 0.000000000
[10,] -343.0403691 2.173913    0 -3.407256e+01 1.733565446 0.000000000
[11,]    0.7308913 0.000000    5  4.967758e-04 0.000000000 0.006859849
[12,]   50.4602467 0.000000    5  1.565458e+00 0.000000000 0.473599392
[13,]   98.5056712 0.000000    5  4.721651e+00 0.000000000 0.924534242
[14,]  208.7846405 0.000000    5  1.507385e+01 0.000000000 1.959567880
[15,]  359.6308891 0.000000    5  3.332358e+01 0.000000000 3.375349534
[16,]  424.8213275 0.000000    5  4.219548e+01 0.000000000 3.987200526

$result$retres
$result$retres$res
 [1] -0.048229590  0.441816036 -0.176145886 -0.116235618  0.493618534 -0.274465448 -0.414467146  0.141670947 -0.029891703  0.083534816  0.472029951  0.004083026 -0.362318605 -0.264972541 -0.402478723  0.553656892

$result$retres$sim
       col
row              X      Glc       Ace
   [1,] 0.13209141 13.35287 0.6597981
   [2,] 0.20539632 12.64046 1.0433845
   [3,] 0.25805308 12.12871 1.3189243
   [4,] 0.33485129 11.38236 1.7207903
   [5,] 0.02781914 14.36623 0.1141672
   [6,] 0.07925792 13.86633 0.3833335
   [7,] 0.12895488 13.38335 0.6433854
   [8,] 0.24302462 12.27477 1.2402841
   [9,] 0.39905613 10.75838 2.0567583
  [10,] 0.46648746 10.10306 2.4096097


$result$it
[1] 7

$result$btit
[1] 0

$result$history
NULL

$result$error
[1] 0

$result$mes
[1] ""

$result$resi
                  X         Glc           Ace
 [1,]  0.0009645918          NA            NA
 [2,] -0.0088363207          NA            NA
 [3,]  0.0035229177          NA            NA
 [4,]  0.0023247124          NA            NA
 [5,]            NA -0.22706453 -0.0944059903
 [6,]            NA  0.12625411 -0.0008166052
 [7,]            NA  0.19065489  0.0724637211
 [8,]            NA -0.06516864  0.0529945082
 [9,]            NA  0.01375018  0.0804957446
[10,]            NA -0.03842602 -0.1107313785
```
