## Supplementary material for "PhysioFit: a software to quantify cell growth parameters and extracellular fluxes": KEIO_ROBOT3_2_res.txt

```
Results (100 mc iterations)

optimal	mean	median	sd	CI_2.5	CI_97.5
X	0.0270631276935114	0.0271862587977554	0.026964154357874	0.00479464282113166	0.0201957119481223	0.0371092908462191
Glc	14.3735782445524	14.3910370812879	14.382245565284	0.258039380586258	13.9090443590111	14.8743928185027
Ace	0.11021109670641	0.134264116180791	0.124708250591173	0.0915414612485553	9.99999999999265e-07	0.333355559752764
mu	0.551043659137001	0.553148318938562	0.551947269394611	0.0360230845918042	0.481108831672612	0.613830961119027
qGlc	-5.35528918068873	-5.45828726757758	-5.48801082585505	0.577995928993711	-6.46185530802462	-4.40672579196923
qAce	2.88347502907027	2.83556949562013	2.84144503353974	0.260512353320457	2.41506550757936	3.31446821155028
res	1.65362062856542	24.2413625009508	23.0870868220011	6.88926649495695	13.8419466749704	38.7511454020739


Goodness of fit (khi2 test)

khi2 value	1.65362062856566
data points	16
fitted parameters	6
degrees of freedom	10
khi2 reduced value	0.165362062856566
p-value, i.e. P(X^2<=value)	0.00162817139108768
conclusion	At level of 95% confidence, the model fits the data good enough with respect to the provided measurement SD.
```
