## Supplementary material for "PhysioFit: a software to quantify cell growth parameters and extracellular fluxes": KEIO_ROBOT3_43_log.txt

```
$sys
$sys$params
   X  Glc  Ace   mu qGlc qAce 
 0.6  0.6  0.6  0.6  0.6  0.6 

$sys$to_est
[1] "X"    "Glc"  "Ace"  "mu"   "qGlc" "qAce"

$sys$nconc
[1] "X"   "Glc" "Ace"

$sys$nflux
[1] "mu"   "qGlc" "qAce"

$sys$metab
[1] "Glc" "Ace"

$sys$weight
       col
row        X  Glc Ace
   [1,] 0.02 0.46 0.2
   [2,] 0.02 0.46 0.2
   [3,] 0.02 0.46 0.2
   [4,] 0.02 0.46 0.2
   [5,] 0.02 0.46 0.2
   [6,] 0.02 0.46 0.2
   [7,] 0.02 0.46 0.2
   [8,] 0.02 0.46 0.2
   [9,] 0.02 0.46 0.2
  [10,] 0.02 0.46 0.2

$sys$te_upc
   X  Glc  Ace   mu qGlc qAce 
  50   50   50   50   50   50 

$sys$te_loc
     X    Glc    Ace     mu   qGlc   qAce 
 1e-06  1e-06  1e-06  0e+00 -5e+01 -5e+01 

$sys$u
              X Glc Ace mu qGlc qAce
X <= 50      -1   0   0  0    0    0
Glc <= 50     0  -1   0  0    0    0
Ace <= 50     0   0  -1  0    0    0
mu <= 50      0   0   0 -1    0    0
qGlc <= 50    0   0   0  0   -1    0
qAce <= 50    0   0   0  0    0   -1
X >= 1e-06    1   0   0  0    0    0
Glc >= 1e-06  0   1   0  0    0    0
Ace >= 1e-06  0   0   1  0    0    0
mu >= 0       0   0   0  1    0    0
qGlc >= -50   0   0   0  0    1    0
qAce >= -50   0   0   0  0    0    1

$sys$co
     X <= 50    Glc <= 50    Ace <= 50     mu <= 50   qGlc <= 50   qAce <= 50   X >= 1e-06 Glc >= 1e-06 Ace >= 1e-06      mu >= 0  qGlc >= -50  qAce >= -50 
      -5e+01       -5e+01       -5e+01       -5e+01       -5e+01       -5e+01        1e-06        1e-06        1e-06        0e+00       -5e+01       -5e+01 

$sys$times
 [1] 2.876944 3.678056 4.092222 4.565000 0.050000 1.950000 2.833333 3.983333 4.883333 5.166667

$sys$data_meas
             X       Glc       Ace
 [1,] 0.167832        NA        NA
 [2,] 0.273672        NA        NA
 [3,] 0.361368        NA        NA
 [4,] 0.485352        NA        NA
 [5,]       NA 14.202142 0.0217097
 [6,]       NA 13.722384 0.4255607
 [7,]       NA 13.170718 0.7655000
 [8,]       NA 11.868191 1.4593386
 [9,]       NA  9.555433 2.1232124
[10,]       NA  8.612890 2.4724810

$sys$nb_par
[1] 6

$sys$nb_conc
[1] 3


$result
$result$par
         X        Glc        Ace         mu       qGlc       qAce 
 0.0290279 14.3017496  0.1877333  0.6154760 -5.1939256  2.1730739 

$result$lastp
            X           Glc           Ace            mu          qGlc          qAce 
 1.256244e-09  3.999458e-08  3.299208e-08 -9.706329e-09 -2.376698e-08 -9.561956e-08 

$result$hci
          X         Glc         Ace          mu        qGlc        qAce 
0.007332024 0.319857050 0.138649989 0.059937607 0.528676178 0.228771917 

$result$ci_p
[1] 0.95

$result$sd_res
[1] 0.4773943

$result$laststep
            X           Glc           Ace            mu          qGlc          qAce 
 1.256244e-09  3.999458e-08  3.299208e-08 -9.706329e-09 -2.376698e-08 -9.561956e-08 

$result$normp
[1] 1.117667e-07

$result$res
 [1]  0.1352122117  0.2775748456 -0.0536673846 -0.1685291722  0.1998965110  0.0236478712 -0.0544016034 -0.3584126265  0.0947046795  0.0945651682  0.8461332805  0.0001034848 -0.4704349099 -0.9222755026  0.1604704206  0.3860032266

$result$prevres
 [1]  0.1352120807  0.2775747398 -0.0536674487 -0.1685291473  0.1998964249  0.0236478294 -0.0544016142 -0.3584125931  0.0947047332  0.0945652199  0.8461331156  0.0001033341 -0.4704350306 -0.9222755193  0.1604705982  0.3860035019

$result$jacobian
              [,1]     [,2] [,3]          [,4]        [,5]        [,6]
 [1,]  293.7453802 0.000000    0  2.453116e+01 0.000000000 0.000000000
 [2,]  480.9570732 0.000000    0  5.134998e+01 0.000000000 0.000000000
 [3,]  620.6005729 0.000000    0  7.372029e+01 0.000000000 0.000000000
 [4,]  830.2036755 0.000000    0  1.100123e+02 0.000000000 0.000000000
 [5,]   -0.5733337 2.173913    0 -4.182012e-04 0.003204257 0.000000000
 [6,]  -42.5742884 2.173913    0 -1.440376e+00 0.237939925 0.000000000
 [7,]  -86.5776031 2.173913    0 -4.546178e+00 0.483866417 0.000000000
 [8,] -194.5975135 2.173913    0 -1.544425e+01 1.087569975 0.000000000
 [9,] -352.1913035 2.173913    0 -3.591414e+01 1.968332895 0.000000000
[10,] -422.7836093 2.173913    0 -4.621954e+01 2.362860404 0.000000000
[11,]    0.5517141 0.000000    5  4.024311e-04 0.000000000 0.007369792
[12,]   40.9688733 0.000000    5  1.386062e+00 0.000000000 0.547261828
[13,]   83.3128864 0.000000    5  4.374748e+00 0.000000000 1.112892759
[14,]  187.2595215 0.000000    5  1.486187e+01 0.000000000 2.501410943
[15,]  338.9106767 0.000000    5  3.455987e+01 0.000000000 4.527165660
[16,]  406.8410483 0.000000    5  4.447666e+01 0.000000000 5.434578930

$result$retres
$result$retres$res
 [1]  0.1352120807  0.2775747398 -0.0536674487 -0.1685291473  0.1998964249  0.0236478294 -0.0544016142 -0.3584125931  0.0947047332  0.0945652199  0.8461331156  0.0001033341 -0.4704350306 -0.9222755193  0.1604705982  0.3860035019

$result$retres$sim
       col
row              X       Glc       Ace
   [1,] 0.17053624 13.107578 0.6873597
   [2,] 0.27922349 12.190380 1.0711041
   [3,] 0.36029465 11.506231 1.3573437
   [4,] 0.48198142 10.479331 1.7869857
   [5,] 0.02993509 14.294094 0.1909363
   [6,] 0.09639321 13.733262 0.4255814
   [7,] 0.16601966 13.145693 0.6714130
   [8,] 0.33693960 11.703321 1.2748835
   [9,] 0.58630029  9.598997 2.1553065
  [10,] 0.69799851  8.656390 2.5496817


$result$it
[1] 7

$result$btit
[1] 0

$result$history
NULL

$result$error
[1] 0

$result$mes
[1] ""

$result$resi
                 X         Glc           Ace
 [1,] -0.002704242          NA            NA
 [2,] -0.005551495          NA            NA
 [3,]  0.001073349          NA            NA
 [4,]  0.003370583          NA            NA
 [5,]           NA -0.09195236 -1.692266e-01
 [6,]           NA -0.01087800 -2.066683e-05
 [7,]           NA  0.02502474  9.408701e-02
 [8,]           NA  0.16486979  1.844551e-01
 [9,]           NA -0.04356418 -3.209412e-02
[10,]           NA -0.04350000 -7.720070e-02
```
