## Supplementary material for "PhysioFit: a software to quantify cell growth parameters and extracellular fluxes": KEIO_ROBOT3_43_res.txt

```
Results (100 mc iterations)

optimal	mean	median	sd	CI_2.5	CI_97.5
X	0.0290279031589361	0.0298237833269235	0.0292843173475079	0.00367050600536775	0.0245820903768376	0.0368827915506211
Glc	14.3017495896067	14.2983485462394	14.2622201627478	0.24054587586286	13.8906735669923	14.8424547317979
Ace	0.187733336587824	0.201173990093767	0.194676130767492	0.114329089724673	9.99999999999905e-07	0.411463754324341
mu	0.615476016026177	0.611197492354444	0.612712492990737	0.0259435162757792	0.566409594083843	0.650078112369581
qGlc	-5.19392562131649	-5.16963828654846	-5.18958966148257	0.416099202521165	-5.95181557328071	-4.33388701033385
qAce	2.17307387966187	2.13741652048237	2.12062883475836	0.214701887905425	1.79567490144182	2.60915096446759
res	2.27905282980021	24.5536977585855	24.0742190896245	7.35394902950501	13.2565587740828	38.1540395663602


Goodness of fit (khi2 test)

khi2 value	2.27905282980043
data points	16
fitted parameters	6
degrees of freedom	10
khi2 reduced value	0.227905282980043
p-value, i.e. P(X^2<=value)	0.00628051551058084
conclusion	At level of 95% confidence, the model fits the data good enough with respect to the provided measurement SD.
```
