## Supplementary material for "PhysioFit: a software to quantify cell growth parameters and extracellular fluxes": KEIO_ROBOT3_3_log.txt

```
$sys
$sys$params
   X  Glc  Ace   mu qGlc qAce 
 0.6  0.6  0.6  0.6  0.6  0.6 

$sys$to_est
[1] "X"    "Glc"  "Ace"  "mu"   "qGlc" "qAce"

$sys$nconc
[1] "X"   "Glc" "Ace"

$sys$nflux
[1] "mu"   "qGlc" "qAce"

$sys$metab
[1] "Glc" "Ace"

$sys$weight
       col
row        X  Glc Ace
   [1,] 0.02 0.46 0.2
   [2,] 0.02 0.46 0.2
   [3,] 0.02 0.46 0.2
   [4,] 0.02 0.46 0.2
   [5,] 0.02 0.46 0.2
   [6,] 0.02 0.46 0.2
   [7,] 0.02 0.46 0.2
   [8,] 0.02 0.46 0.2
   [9,] 0.02 0.46 0.2
  [10,] 0.02 0.46 0.2

$sys$te_upc
   X  Glc  Ace   mu qGlc qAce 
  50   50   50   50   50   50 

$sys$te_loc
     X    Glc    Ace     mu   qGlc   qAce 
 1e-06  1e-06  1e-06  0e+00 -5e+01 -5e+01 

$sys$u
              X Glc Ace mu qGlc qAce
X <= 50      -1   0   0  0    0    0
Glc <= 50     0  -1   0  0    0    0
Ace <= 50     0   0  -1  0    0    0
mu <= 50      0   0   0 -1    0    0
qGlc <= 50    0   0   0  0   -1    0
qAce <= 50    0   0   0  0    0   -1
X >= 1e-06    1   0   0  0    0    0
Glc >= 1e-06  0   1   0  0    0    0
Ace >= 1e-06  0   0   1  0    0    0
mu >= 0       0   0   0  1    0    0
qGlc >= -50   0   0   0  0    1    0
qAce >= -50   0   0   0  0    0    1

$sys$co
     X <= 50    Glc <= 50    Ace <= 50     mu <= 50   qGlc <= 50   qAce <= 50   X >= 1e-06 Glc >= 1e-06 Ace >= 1e-06      mu >= 0  qGlc >= -50  qAce >= -50 
      -5e+01       -5e+01       -5e+01       -5e+01       -5e+01       -5e+01        1e-06        1e-06        1e-06        0e+00       -5e+01       -5e+01 

$sys$times
 [1] 2.876944 3.678056 4.092222 4.565000 0.050000 1.950000 2.833333 3.983333 4.883333 5.166667

$sys$data_meas
             X       Glc        Ace
 [1,] 0.134568        NA         NA
 [2,] 0.219240        NA         NA
 [3,] 0.290304        NA         NA
 [4,] 0.400680        NA         NA
 [5,]       NA 14.716657 0.02106232
 [6,]       NA 14.228133 0.41853358
 [7,]       NA 13.689613 0.79763753
 [8,]       NA 11.856762 1.46400232
 [9,]       NA  9.436133 1.96724346
[10,]       NA  8.623352 2.44149587

$sys$nb_par
[1] 6

$sys$nb_conc
[1] 3


$result
$result$par
          X         Glc         Ace          mu        qGlc        qAce 
 0.02325473 14.81920288  0.20805065  0.61928557 -7.13905763  2.55715948 

$result$lastp
            X           Glc           Ace            mu          qGlc          qAce 
-5.764552e-09 -9.887836e-08  2.271153e-07  6.532728e-08  5.359817e-09 -5.036918e-07 

$result$hci
          X         Glc         Ace          mu        qGlc        qAce 
0.008644249 0.412685930 0.175636461 0.088103626 0.859509632 0.360817020 

$result$ci_p
[1] 0.95

$result$sd_res
[1] 0.6001098

$result$laststep
            X           Glc           Ace            mu          qGlc          qAce 
-5.764552e-09 -9.887836e-08  2.271153e-07  6.532728e-08  5.359817e-09 -5.036918e-07 

$result$normp
[1] 5.65149e-07

$result$res
 [1]  0.17784685  0.38034299  0.14344594 -0.38915858  0.20459819 -0.08195409 -0.33085462  0.15487173  0.29322930 -0.23989051  0.95004068  0.07368749 -0.65230707 -1.10172209  0.60334731  0.12695369

$result$prevres
 [1]  0.17784726  0.38034307  0.14344565 -0.38915956  0.20459840 -0.08195411 -0.33085477  0.15487151  0.29322930 -0.23989033  0.95003955  0.07368677 -0.65230746 -1.10172185  0.60334820  0.12695479

$result$jacobian
              [,1]     [,2] [,3]          [,4]        [,5]        [,6]
 [1,]  296.9824313 0.000000    0  1.986889e+01 0.000000000 0.000000000
 [2,]  487.7434147 0.000000    0  4.171777e+01 0.000000000 0.000000000
 [3,]  630.3510517 0.000000    0  5.998644e+01 0.000000000 0.000000000
 [4,]  844.7673901 0.000000    0  8.967870e+01 0.000000000 0.000000000
 [5,]   -0.7881234 2.173913    0 -4.605546e-04 0.002567229 0.000000000
 [6,]  -58.7789384 2.173913    0 -1.594648e+00 0.191466243 0.000000000
 [7,] -119.8244162 2.173913    0 -5.046730e+00 0.390315501 0.000000000
 [8,] -270.2769381 2.173913    0 -1.720838e+01 0.880398851 0.000000000
 [9,] -490.6139789 2.173913    0 -4.013733e+01 1.598123711 0.000000000
[10,] -589.5200361 2.173913    0 -5.170452e+01 1.920299846 0.000000000
[11,]    0.6492905 0.000000    5  3.794250e-04 0.000000000 0.005904628
[12,]   48.4246607 0.000000    5  1.313741e+00 0.000000000 0.440372358
[13,]   98.7165957 0.000000    5  4.157717e+00 0.000000000 0.897725651
[14,]  222.6659646 0.000000    5  1.417701e+01 0.000000000 2.024917357
[15,]  404.1892574 0.000000    5  3.306688e+01 0.000000000 3.675684536
[16,]  485.6723939 0.000000    5  4.259645e+01 0.000000000 4.416689645

$result$retres
$result$retres$res
 [1]  0.17784726  0.38034307  0.14344565 -0.38915956  0.20459840 -0.08195411 -0.33085477  0.15487151  0.29322930 -0.23989033  0.95003955  0.07368677 -0.65230746 -1.10172185  0.60334820  0.12695479

$result$retres$sim
       col
row              X       Glc       Ace
   [1,] 0.13812495 13.494991 0.6823737
   [2,] 0.22684686 12.472214 1.0487251
   [3,] 0.29317291 11.707615 1.3225993
   [4,] 0.39289681 10.558008 1.7343802
   [5,] 0.02398606 14.810772 0.2110702
   [6,] 0.07779798 14.190434 0.4332709
   [7,] 0.13444443 13.537420 0.6671760
   [8,] 0.27405512 11.928003 1.2436579
   [9,] 0.47851436  9.571018 2.0879131
  [10,] 0.57029310  8.513003 2.4668868


$result$it
[1] 7

$result$btit
[1] 0

$result$history
NULL

$result$error
[1] 0

$result$mes
[1] ""

$result$resi
                 X         Glc         Ace
 [1,] -0.003556945          NA          NA
 [2,] -0.007606861          NA          NA
 [3,] -0.002868913          NA          NA
 [4,]  0.007783191          NA          NA
 [5,]           NA -0.09411526 -0.19000791
 [6,]           NA  0.03769889 -0.01473735
 [7,]           NA  0.15219319  0.13046149
 [8,]           NA -0.07124089  0.22034437
 [9,]           NA -0.13488548 -0.12066964
[10,]           NA  0.11034955 -0.02539096
```
