## Supplementary material for "PhysioFit: a software to quantify cell growth parameters and extracellular fluxes": KEIO_ROBOT3_3_res.txt

```
Results (100 mc iterations)

optimal	mean	median	sd	CI_2.5	CI_97.5
X	0.0232547276289379	0.0234146966158317	0.0230751973618059	0.00304572114845915	0.0188590219161672	0.0294033850130893
Glc	14.8192028768422	14.839985108024	14.8740261269843	0.244575949072065	14.3029148792079	15.2880718522112
Ace	0.208050645610615	0.216059793203441	0.204193456795288	0.106109037799498	0.0413260431369401	0.413804377717543
mu	0.619285565007578	0.619873598401284	0.620957959180685	0.0272698840303627	0.571352932130211	0.665139958903363
qGlc	-7.1390576270892	-7.17722031577787	-7.25412661408502	0.601728789016429	-8.21685360942953	-5.92736926181188
qAce	2.55715948345731	2.55329239905395	2.57129238326262	0.248972221466596	2.11536495802416	3.04816367956078
res	3.60131767701558	22.8212180619113	21.0056871462219	8.06961830120253	11.617224620265	47.5426660324428


Goodness of fit (khi2 test)

khi2 value	3.6013176770212
data points	16
fitted parameters	6
degrees of freedom	10
khi2 reduced value	0.36013176770212
p-value, i.e. P(X^2<=value)	0.0364543153475653
conclusion	At level of 95% confidence, the model fits the data good enough with respect to the provided measurement SD.
```
