## Supplementary material for "PhysioFit: a software to quantify cell growth parameters and extracellular fluxes": KEIO_ROBOT3_4_log.txt

```
$sys
$sys$params
   X  Glc  Ace   mu qGlc qAce 
 0.6  0.6  0.6  0.6  0.6  0.6 

$sys$to_est
[1] "X"    "Glc"  "Ace"  "mu"   "qGlc" "qAce"

$sys$nconc
[1] "X"   "Glc" "Ace"

$sys$nflux
[1] "mu"   "qGlc" "qAce"

$sys$metab
[1] "Glc" "Ace"

$sys$weight
       col
row        X  Glc Ace
   [1,] 0.02 0.46 0.2
   [2,] 0.02 0.46 0.2
   [3,] 0.02 0.46 0.2
   [4,] 0.02 0.46 0.2
   [5,] 0.02 0.46 0.2
   [6,] 0.02 0.46 0.2
   [7,] 0.02 0.46 0.2
   [8,] 0.02 0.46 0.2
   [9,] 0.02 0.46 0.2
  [10,] 0.02 0.46 0.2

$sys$te_upc
   X  Glc  Ace   mu qGlc qAce 
  50   50   50   50   50   50 

$sys$te_loc
     X    Glc    Ace     mu   qGlc   qAce 
 1e-06  1e-06  1e-06  0e+00 -5e+01 -5e+01 

$sys$u
              X Glc Ace mu qGlc qAce
X <= 50      -1   0   0  0    0    0
Glc <= 50     0  -1   0  0    0    0
Ace <= 50     0   0  -1  0    0    0
mu <= 50      0   0   0 -1    0    0
qGlc <= 50    0   0   0  0   -1    0
qAce <= 50    0   0   0  0    0   -1
X >= 1e-06    1   0   0  0    0    0
Glc >= 1e-06  0   1   0  0    0    0
Ace >= 1e-06  0   0   1  0    0    0
mu >= 0       0   0   0  1    0    0
qGlc >= -50   0   0   0  0    1    0
qAce >= -50   0   0   0  0    0    1

$sys$co
     X <= 50    Glc <= 50    Ace <= 50     mu <= 50   qGlc <= 50   qAce <= 50   X >= 1e-06 Glc >= 1e-06 Ace >= 1e-06      mu >= 0  qGlc >= -50  qAce >= -50 
      -5e+01       -5e+01       -5e+01       -5e+01       -5e+01       -5e+01        1e-06        1e-06        1e-06        0e+00       -5e+01       -5e+01 

$sys$times
 [1] 2.876944 3.678056 4.092222 4.565000 0.050000 1.950000 2.833333 3.983333 4.883333 5.166667

$sys$data_meas
             X       Glc        Ace
 [1,] 0.151200        NA         NA
 [2,] 0.226800        NA         NA
 [3,] 0.312984        NA         NA
 [4,] 0.394632        NA         NA
 [5,]       NA 14.452971 0.01977424
 [6,]       NA 14.027723 0.39520374
 [7,]       NA 13.120677 0.66378818
 [8,]       NA 12.588156 1.31672575
 [9,]       NA  9.911486 1.46067362
[10,]       NA  9.689589 2.18236263

$sys$nb_par
[1] 6

$sys$nb_conc
[1] 3


$result
$result$par
          X         Glc         Ace          mu        qGlc        qAce 
 0.02956671 14.51046092  0.16360307  0.56806425 -5.36709001  2.04494862 

$result$lastp
            X           Glc           Ace            mu          qGlc          qAce 
 4.568177e-09  2.397032e-08 -6.580131e-08 -3.791611e-08  1.274673e-07  8.892072e-08 

$result$hci
         X        Glc        Ace         mu       qGlc       qAce 
0.01589127 0.60427483 0.25993537 0.12812909 1.16097561 0.49622903 

$result$ci_p
[1] 0.95

$result$sd_res
[1] 0.8814454

$result$laststep
            X           Glc           Ace            mu          qGlc          qAce 
 4.568177e-09  2.397032e-08 -6.580131e-08 -3.791611e-08  1.274673e-07  8.892072e-08 

$result$normp
[1] 1.746932e-07

$result$res
 [1]  0.01767108  0.60470981 -0.53610236  0.03769374  0.10748174 -0.18180208  0.59192734 -1.04963977  0.87444247 -0.34240970  0.73447644 -0.07902927 -0.37200273 -1.18362725  1.50976163 -0.60957882

$result$prevres
 [1]  0.01767074  0.60470963 -0.53610235  0.03769411  0.10748169 -0.18180203  0.59192744 -1.04963967  0.87444242 -0.34240986  0.73447677 -0.07902911 -0.37200268 -1.18362736  1.50976142 -0.60957904

$result$jacobian
              [,1]     [,2] [,3]          [,4]        [,5]       [,6]
 [1,]  256.2907107 0.000000    0  2.180054e+01 0.000000000 0.00000000
 [2,]  403.9919685 0.000000    0  4.393331e+01 0.000000000 0.00000000
 [3,]  511.1526576 0.000000    0  6.184615e+01 0.000000000 0.00000000
 [4,]  668.6337543 0.000000    0  9.024683e+01 0.000000000 0.00000000
 [5,]   -0.5917433 2.173913    0 -4.394681e-04 0.003259848 0.00000000
 [6,]  -41.6424962 2.173913    0 -1.417675e+00 0.229403865 0.00000000
 [7,]  -82.1647744 2.173913    0 -4.327225e+00 0.452636575 0.00000000
 [8,] -176.8396053 2.173913    0 -1.404192e+01 0.974189654 0.00000000
 [9,] -308.5676965 2.173913    0 -3.145741e+01 1.699865011 0.00000000
[10,] -366.0389935 2.173913    0 -4.000253e+01 2.016467974 0.00000000
[11,]    0.5185668 0.000000    5  3.851222e-04 0.000000000 0.00749765
[12,]   36.4928754 0.000000    5  1.242361e+00 0.000000000 0.52762889
[13,]   72.0040619 0.000000    5  3.792109e+00 0.000000000 1.04106412
[14,]  154.9711536 0.000000    5  1.230546e+01 0.000000000 2.24063621
[15,]  270.4094019 0.000000    5  2.756730e+01 0.000000000 3.90968953
[16,]  320.7736469 0.000000    5  3.505571e+01 0.000000000 4.63787634

$result$retres
$result$retres$res
 [1]  0.01767074  0.60470963 -0.53610235  0.03769411  0.10748169 -0.18180203  0.59192744 -1.04963967  0.87444242 -0.34240986  0.73447677 -0.07902911 -0.37200268 -1.18362736  1.50976142 -0.60957904

$result$retres$sim
       col
row              X       Glc       Ace
   [1,] 0.15155341 13.357926 0.6027375
   [2,] 0.23889419 12.532728 0.9171516
   [3,] 0.30226195 11.934027 1.1452663
   [4,] 0.39538588 11.054189 1.4804988
   [5,] 0.03041853 14.502413 0.1666696
   [6,] 0.08951213 13.944095 0.3793979
   [7,] 0.14784497 13.392964 0.5893876
   [8,] 0.28413178 12.105322 1.0800003
   [9,] 0.47375770 10.313730 1.7626259
  [10,] 0.55648908  9.532081 2.0604468


$result$it
[1] 7

$result$btit
[1] 0

$result$history
NULL

$result$error
[1] 0

$result$mes
[1] ""

$result$resi
                  X         Glc         Ace
 [1,] -0.0003534148          NA          NA
 [2,] -0.0120941925          NA          NA
 [3,]  0.0107220470          NA          NA
 [4,] -0.0007538821          NA          NA
 [5,]            NA -0.04944158 -0.14689535
 [6,]            NA  0.08362893  0.01580582
 [7,]            NA -0.27228662  0.07440054
 [8,]            NA  0.48283425  0.23672547
 [9,]            NA -0.40224351 -0.30195228
[10,]            NA  0.15750853  0.12191581
```
