## Supplementary material for "PhysioFit: a software to quantify cell growth parameters and extracellular fluxes": KEIO_ROBOT3_4_res.txt

```
Results (100 mc iterations)

optimal	mean	median	sd	CI_2.5	CI_97.5
X	0.0295667052910226	0.0297217818727344	0.0297813470382014	0.00401469422200018	0.0225130908088709	0.0368504977985624
Glc	14.5104609210556	14.4677545094365	14.4698754764551	0.259404393908939	14.0604868853353	15.0582141537623
Ace	0.163603070887612	0.169477158441373	0.162138740379913	0.0979295981530859	0.021833761018171	0.375297989088429
mu	0.568064245177755	0.56882202603863	0.567174341511779	0.030326633711262	0.519234316851903	0.626886954619351
qGlc	-5.36709000896124	-5.2249149729913	-5.19172973788655	0.532095961293194	-6.17143179826412	-4.27765302884789
qAce	2.04494862191046	2.03724268598811	2.02792813456432	0.199410399069433	1.66590689603652	2.41609046446924
res	7.76946005697556	23.6925137511917	22.9746386805745	6.8624597148878	12.0057429927166	38.0489687594974


Goodness of fit (khi2 test)

khi2 value	7.76946005697615
data points	16
fitted parameters	6
degrees of freedom	10
khi2 reduced value	0.776946005697615
p-value, i.e. P(X^2<=value)	0.348655781790648
conclusion	At level of 95% confidence, the model fits the data good enough with respect to the provided measurement SD.
```
