## Supplementary material for "PhysioFit: a software to quantify cell growth parameters and extracellular fluxes": KEIO_ROBOT3_1_log.txt

```
$sys
$sys$params
   X  Glc  Ace   mu qGlc qAce 
 0.6  0.6  0.6  0.6  0.6  0.6 

$sys$to_est
[1] "X"    "Glc"  "Ace"  "mu"   "qGlc" "qAce"

$sys$nconc
[1] "X"   "Glc" "Ace"

$sys$nflux
[1] "mu"   "qGlc" "qAce"

$sys$metab
[1] "Glc" "Ace"

$sys$weight
       col
row        X  Glc Ace
   [1,] 0.02 0.46 0.2
   [2,] 0.02 0.46 0.2
   [3,] 0.02 0.46 0.2
   [4,] 0.02 0.46 0.2
   [5,] 0.02 0.46 0.2
   [6,] 0.02 0.46 0.2
   [7,] 0.02 0.46 0.2
   [8,] 0.02 0.46 0.2
   [9,] 0.02 0.46 0.2
  [10,] 0.02 0.46 0.2

$sys$te_upc
   X  Glc  Ace   mu qGlc qAce 
  50   50   50   50   50   50 

$sys$te_loc
     X    Glc    Ace     mu   qGlc   qAce 
 1e-06  1e-06  1e-06  0e+00 -5e+01 -5e+01 

$sys$u
              X Glc Ace mu qGlc qAce
X <= 50      -1   0   0  0    0    0
Glc <= 50     0  -1   0  0    0    0
Ace <= 50     0   0  -1  0    0    0
mu <= 50      0   0   0 -1    0    0
qGlc <= 50    0   0   0  0   -1    0
qAce <= 50    0   0   0  0    0   -1
X >= 1e-06    1   0   0  0    0    0
Glc >= 1e-06  0   1   0  0    0    0
Ace >= 1e-06  0   0   1  0    0    0
mu >= 0       0   0   0  1    0    0
qGlc >= -50   0   0   0  0    1    0
qAce >= -50   0   0   0  0    0    1

$sys$co
     X <= 50    Glc <= 50    Ace <= 50     mu <= 50   qGlc <= 50   qAce <= 50   X >= 1e-06 Glc >= 1e-06 Ace >= 1e-06      mu >= 0  qGlc >= -50  qAce >= -50 
      -5e+01       -5e+01       -5e+01       -5e+01       -5e+01       -5e+01        1e-06        1e-06        1e-06        0e+00       -5e+01       -5e+01 

$sys$times
 [1] 2.876944 3.678056 4.092222 4.565000 0.050000 1.950000 2.833333 3.983333 4.883333 5.166667

$sys$data_meas
             X       Glc        Ace
 [1,] 0.158760        NA         NA
 [2,] 0.264600        NA         NA
 [3,] 0.350784        NA         NA
 [4,] 0.439992        NA         NA
 [5,]       NA 14.223975 0.02537118
 [6,]       NA 14.058709 0.44957272
 [7,]       NA 13.445400 0.88391608
 [8,]       NA 12.096783 1.75911716
 [9,]       NA  9.536691 2.32528202
[10,]       NA  8.459339 3.08529104

$sys$nb_par
[1] 6

$sys$nb_conc
[1] 3


$result
$result$par
          X         Glc         Ace          mu        qGlc        qAce 
 0.03072816 14.60342033  0.16501751  0.58617207 -5.80381511  2.76916355 

$result$lastp
            X           Glc           Ace            mu          qGlc          qAce 
-2.111865e-09  1.242324e-08  3.022051e-08  1.652202e-08 -1.199404e-07 -2.243995e-08 

$result$hci
         X        Glc        Ace         mu       qGlc       qAce 
0.01242473 0.51912200 0.22790879 0.09615994 0.90631067 0.40035444 

$result$ci_p
[1] 0.95

$result$sd_res
[1] 0.7603377

$result$laststep
            X           Glc           Ace            mu          qGlc          qAce 
-2.111865e-09  1.242324e-08  3.022051e-08  1.652202e-08 -1.199404e-07 -2.243995e-08 

$result$normp
[1] 1.274139e-07

$result$res
 [1]  0.35848429  0.03887145 -0.62431962  0.31682282  0.80520965 -0.22878767 -0.30254946 -0.72078231  0.09829542  0.34861436  0.71981927  0.12777867 -0.49985673 -1.19958052  1.17820444 -0.32636512

$result$prevres
 [1]  0.35848446  0.03887156 -0.62431960  0.31682267  0.80520963 -0.22878774 -0.30254954 -0.72078236  0.09829550  0.34861451  0.71981912  0.12777860 -0.49985673 -1.19958045  1.17820452 -0.32636506

$result$jacobian
              [,1]     [,2] [,3]          [,4]        [,5]        [,6]
 [1,]  269.9960760 0.000000    0  2.386852e+01 0.000000000 0.000000000
 [2,]  431.8146162 0.000000    0  4.880365e+01 0.000000000 0.000000000
 [3,]  550.4682561 0.000000    0  6.921945e+01 0.000000000 0.000000000
 [4,]  726.2529786 0.000000    0  1.018745e+02 0.000000000 0.000000000
 [5,]   -0.6401851 2.173913    0 -4.941950e-04 0.003389445 0.000000000
 [6,]  -45.9819720 2.173913    0 -1.634520e+00 0.243450508 0.000000000
 [7,]  -91.7719753 2.173913    0 -5.053088e+00 0.485884642 0.000000000
 [8,] -200.7927440 2.173913    0 -1.668583e+01 1.063092629 0.000000000
 [9,] -355.2549523 2.173913    0 -3.791487e+01 1.880889288 0.000000000
[10,] -423.3276770 2.173913    0 -4.843411e+01 2.241298784 0.000000000
[11,]    0.7025358 0.000000    5  5.423271e-04 0.000000000 0.007795725
[12,]   50.4603756 0.000000    5  1.793714e+00 0.000000000 0.559936168
[13,]  100.7100857 0.000000    5  5.545233e+00 0.000000000 1.117534676
[14,]  220.3489071 0.000000    5  1.831094e+01 0.000000000 2.445113047
[15,]  389.8549267 0.000000    5  4.160758e+01 0.000000000 4.326045361
[16,]  464.5575787 0.000000    5  5.315134e+01 0.000000000 5.154987204

$result$retres
$result$retres$res
 [1]  0.35848446  0.03887156 -0.62431960  0.31682267  0.80520963 -0.22878774 -0.30254954 -0.72078236  0.09829550  0.34861451  0.71981912  0.12777860 -0.49985673 -1.19958045  1.17820452 -0.32636506

$result$retres$sim
       col
row              X       Glc       Ace
   [1,] 0.16592969 13.264761 0.8037295
   [2,] 0.26537743 12.280108 1.2735354
   [3,] 0.33829761 11.558109 1.6180211
   [4,] 0.44632845 10.488473 2.1283748
   [5,] 0.03164209 14.594371 0.1693350
   [6,] 0.09637195 13.953467 0.4751284
   [7,] 0.16174168 13.306227 0.7839447
   [8,] 0.31737955 11.765224 1.5192011
   [9,] 0.53788954  9.581907 2.5609229
  [10,] 0.63507005  8.619702 3.0200180


$result$it
[1] 7

$result$btit
[1] 0

$result$history
NULL

$result$error
[1] 0

$result$mes
[1] ""

$result$resi
                  X         Glc         Ace
 [1,] -0.0071696892          NA          NA
 [2,] -0.0007774312          NA          NA
 [3,]  0.0124863920          NA          NA
 [4,] -0.0063364535          NA          NA
 [5,]            NA -0.37039643 -0.14396382
 [6,]            NA  0.10524236 -0.02555572
 [7,]            NA  0.13917279  0.09997135
 [8,]            NA  0.33155989  0.23991609
 [9,]            NA -0.04521593 -0.23564090
[10,]            NA -0.16036268  0.06527301
```
