## Supplementary material for "PhysioFit: a software to quantify cell growth parameters and extracellular fluxes": KEIO_ROBOT3_1_res.txt

```
Results (100 mc iterations)

optimal	mean	median	sd	CI_2.5	CI_97.5
X	0.030728164700611	0.0309967461458584	0.0307322637853863	0.00395115875658258	0.0244117195346096	0.0386929770470898
Glc	14.6034203274241	14.6020487273623	14.5749614155616	0.280976229687464	14.1244540298928	15.1309100311813
Ace	0.165017505693836	0.17589081016516	0.168610954549555	0.113267342764515	9.99999999998355e-07	0.403564806535719
mu	0.586172065610439	0.586320601865316	0.587978665964049	0.0272767923744953	0.536161004757446	0.634062198894021
qGlc	-5.80381510705651	-5.7577638141033	-5.79398966243515	0.447709536001033	-6.64766768562106	-4.87527217783333
qAce	2.76916354797863	2.75796665022571	2.76056924817162	0.215111322983658	2.3721599416833	3.16288469797097
res	5.78113455953328	24.4535171773497	23.4229431535896	7.49501888062105	13.1736042353819	41.5243699301667


Goodness of fit (khi2 test)

khi2 value	5.78113455953341
data points	16
fitted parameters	6
degrees of freedom	10
khi2 reduced value	0.578113455953341
p-value, i.e. P(X^2<=value)	0.166696117409175
conclusion	At level of 95% confidence, the model fits the data good enough with respect to the provided measurement SD.
```
