## Supplementary material for "PhysioFit: a software to quantify cell growth parameters and extracellular fluxes": KEIO_ROBOT3_6_log.txt

```
$sys
$sys$params
   X  Glc  Ace   mu qGlc qAce 
 0.6  0.6  0.6  0.6  0.6  0.6 

$sys$to_est
[1] "X"    "Glc"  "Ace"  "mu"   "qGlc" "qAce"

$sys$nconc
[1] "X"   "Glc" "Ace"

$sys$nflux
[1] "mu"   "qGlc" "qAce"

$sys$metab
[1] "Glc" "Ace"

$sys$weight
       col
row        X  Glc Ace
   [1,] 0.02 0.46 0.2
   [2,] 0.02 0.46 0.2
   [3,] 0.02 0.46 0.2
   [4,] 0.02 0.46 0.2
   [5,] 0.02 0.46 0.2
   [6,] 0.02 0.46 0.2
   [7,] 0.02 0.46 0.2
   [8,] 0.02 0.46 0.2
   [9,] 0.02 0.46 0.2
  [10,] 0.02 0.46 0.2

$sys$te_upc
   X  Glc  Ace   mu qGlc qAce 
  50   50   50   50   50   50 

$sys$te_loc
     X    Glc    Ace     mu   qGlc   qAce 
 1e-06  1e-06  1e-06  0e+00 -5e+01 -5e+01 

$sys$u
              X Glc Ace mu qGlc qAce
X <= 50      -1   0   0  0    0    0
Glc <= 50     0  -1   0  0    0    0
Ace <= 50     0   0  -1  0    0    0
mu <= 50      0   0   0 -1    0    0
qGlc <= 50    0   0   0  0   -1    0
qAce <= 50    0   0   0  0    0   -1
X >= 1e-06    1   0   0  0    0    0
Glc >= 1e-06  0   1   0  0    0    0
Ace >= 1e-06  0   0   1  0    0    0
mu >= 0       0   0   0  1    0    0
qGlc >= -50   0   0   0  0    1    0
qAce >= -50   0   0   0  0    0    1

$sys$co
     X <= 50    Glc <= 50    Ace <= 50     mu <= 50   qGlc <= 50   qAce <= 50   X >= 1e-06 Glc >= 1e-06 Ace >= 1e-06      mu >= 0  qGlc >= -50  qAce >= -50 
      -5e+01       -5e+01       -5e+01       -5e+01       -5e+01       -5e+01        1e-06        1e-06        1e-06        0e+00       -5e+01       -5e+01 

$sys$times
 [1] 2.876944 3.678056 4.092222 4.565000 0.050000 1.950000 2.833333 3.983333 4.883333 5.166667

$sys$data_meas
             X       Glc        Ace
 [1,] 0.154224        NA         NA
 [2,] 0.219240        NA         NA
 [3,] 0.309960        NA         NA
 [4,] 0.391608        NA         NA
 [5,]       NA 14.376491 0.02047267
 [6,]       NA 13.584192 0.41987520
 [7,]       NA 13.321782 0.74501529
 [8,]       NA 11.999386 1.50616359
 [9,]       NA  9.615630 1.89775139
[10,]       NA  9.245179 2.61322026

$sys$nb_par
[1] 6

$sys$nb_conc
[1] 3


$result
$result$par
          X         Glc         Ace          mu        qGlc        qAce 
 0.03011513 14.38206580  0.13939492  0.56108837 -5.74283141  2.58376601 

$result$lastp
            X           Glc           Ace            mu          qGlc          qAce 
 7.918998e-09  6.691449e-08 -1.123000e-07 -6.502769e-08  1.706812e-07  1.233638e-07 

$result$hci
         X        Glc        Ace         mu       qGlc       qAce 
0.01323491 0.50977842 0.22241273 0.10478752 0.99066902 0.43317975 

$result$ci_p
[1] 0.95

$result$sd_res
[1] 0.7387038

$result$laststep
            X           Glc           Ace            mu          qGlc          qAce 
 7.918998e-09  6.691449e-08 -1.123000e-07 -6.502769e-08  1.706812e-07  1.233638e-07 

$result$normp
[1] 2.563803e-07

$result$res
 [1] -0.146327575  0.896081378 -0.537794539 -0.075537030 -0.006945651  0.403369837 -0.310009362 -0.413020682  0.654680626 -0.328074767  0.614339288 -0.024943278 -0.322135796 -1.046475545  1.253128709 -0.473913377

$result$prevres
 [1] -0.146328149  0.896081096 -0.537794492 -0.075536369 -0.006945792  0.403369902 -0.310009200 -0.413020497  0.654680574 -0.328074986  0.614339843 -0.024943042 -0.322135762 -1.046475774  1.253128396 -0.473913661

$result$jacobian
              [,1]     [,2] [,3]          [,4]        [,5]        [,6]
 [1,]  251.1984468 0.000000    0  2.176372e+01 0.000000000 0.000000000
 [2,]  393.7583626 0.000000    0  4.361468e+01 0.000000000 0.000000000
 [3,]  496.7672237 0.000000    0  6.122049e+01 0.000000000 0.000000000
 [4,]  647.6767281 0.000000    0  8.903970e+01 0.000000000 0.000000000
 [5,]   -0.6330594 2.173913    0 -4.788451e-04 0.003319732 0.000000000
 [6,]  -44.2016787 2.173913    0 -1.529939e+00 0.231791395 0.000000000
 [7,]  -86.8325839 2.173913    0 -4.647092e+00 0.455345732 0.000000000
 [8,] -185.7126482 2.173913    0 -1.497925e+01 0.973867849 0.000000000
 [9,] -322.3342961 2.173913    0 -3.337482e+01 1.690304945 0.000000000
[10,] -381.7092306 2.173913    0 -4.236665e+01 2.001664135 0.000000000
[11,]    0.6550876 0.000000    5  4.955071e-04 0.000000000 0.007635383
[12,]   45.7397387 0.000000    5  1.583175e+00 0.000000000 0.533120208
[13,]   89.8540467 0.000000    5  4.808795e+00 0.000000000 1.047295184
[14,]  192.1747828 0.000000    5  1.550047e+01 0.000000000 2.239896052
[15,]  333.5503745 0.000000    5  3.453615e+01 0.000000000 3.887701373
[16,]  394.9913439 0.000000    5  4.384086e+01 0.000000000 4.603827510

$result$retres
$result$retres$res
 [1] -0.146328149  0.896081096 -0.537794492 -0.075536369 -0.006945792  0.403369902 -0.310009200 -0.413020497  0.654680574 -0.328074986  0.614339843 -0.024943042 -0.322135762 -1.046475774  1.253128396 -0.473913661

$result$retres$sim
       col
row              X       Glc       Ace
   [1,] 0.15129744 13.141745 0.6974296
   [2,] 0.23716162 12.262911 1.0928271
   [3,] 0.29920411 11.627896 1.3785276
   [4,] 0.39009727 10.697590 1.7970831
   [5,] 0.03097195 14.373296 0.1433406
   [6,] 0.08994064 13.769742 0.4148866
   [7,] 0.14764016 13.179178 0.6805881
   [8,] 0.28147107 11.809397 1.2968684
   [9,] 0.46638398  9.916783 2.1483771
  [10,] 0.54674599  9.094265 2.5184375


$result$it
[1] 7

$result$btit
[1] 0

$result$history
NULL

$result$error
[1] 0

$result$mes
[1] ""

$result$resi
                 X          Glc          Ace
 [1,]  0.002926563           NA           NA
 [2,] -0.017921622           NA           NA
 [3,]  0.010755890           NA           NA
 [4,]  0.001510727           NA           NA
 [5,]           NA  0.003195064 -0.122867969
 [6,]           NA -0.185550155  0.004988608
 [7,]           NA  0.142604232  0.064427152
 [8,]           NA  0.189989429  0.209295155
 [9,]           NA -0.301153064 -0.250625679
[10,]           NA  0.150914494  0.094782732
```
