## Supplementary material for "PhysioFit: a software to quantify cell growth parameters and extracellular fluxes": KEIO_ROBOT3_6_res.txt

```
Results (100 mc iterations)

optimal	mean	median	sd	CI_2.5	CI_97.5
X	0.0301151298372338	0.0300579716787064	0.0297630824152232	0.0039117106560353	0.0227679340952329	0.0375722034876315
Glc	14.3820658018102	14.3638643131946	14.3641651749033	0.234857189840551	13.9469660799361	14.8454781061268
Ace	0.139394915148412	0.158069001469361	0.143611026707226	0.0954975284696038	0.00355130611378582	0.360045093814059
mu	0.561088366533586	0.56405009171912	0.565378428583706	0.0283260972109907	0.512465418528457	0.624912423156057
qGlc	-5.74283141415235	-5.77949779349059	-5.81037753306453	0.49556315949404	-6.63328170577915	-4.80900026522847
qAce	2.58376601241385	2.55495865089822	2.57588596307594	0.258122562366633	2.05314614179176	2.98942695892057
res	5.45683245259455	24.2196602750677	23.955144944461	6.16099142883082	15.4400095081016	38.1359065194946


Goodness of fit (khi2 test)

khi2 value	5.4568324525962
data points	16
fitted parameters	6
degrees of freedom	10
khi2 reduced value	0.54568324525962
p-value, i.e. P(X^2<=value)	0.141349664970745
conclusion	At level of 95% confidence, the model fits the data good enough with respect to the provided measurement SD.
```
