## Supplementary material for "PhysioFit: a software to quantify cell growth parameters and extracellular fluxes": KEIO_ROBOT3_35_log.txt

```
$sys
$sys$params
   X  Glc  Ace   mu qGlc qAce 
 0.6  0.6  0.6  0.6  0.6  0.6 

$sys$to_est
[1] "X"    "Glc"  "Ace"  "mu"   "qGlc" "qAce"

$sys$nconc
[1] "X"   "Glc" "Ace"

$sys$nflux
[1] "mu"   "qGlc" "qAce"

$sys$metab
[1] "Glc" "Ace"

$sys$weight
       col
row        X  Glc Ace
   [1,] 0.02 0.46 0.2
   [2,] 0.02 0.46 0.2
   [3,] 0.02 0.46 0.2
   [4,] 0.02 0.46 0.2
   [5,] 0.02 0.46 0.2
   [6,] 0.02 0.46 0.2
   [7,] 0.02 0.46 0.2
   [8,] 0.02 0.46 0.2
   [9,] 0.02 0.46 0.2
  [10,] 0.02 0.46 0.2

$sys$te_upc
   X  Glc  Ace   mu qGlc qAce 
  50   50   50   50   50   50 

$sys$te_loc
     X    Glc    Ace     mu   qGlc   qAce 
 1e-06  1e-06  1e-06  0e+00 -5e+01 -5e+01 

$sys$u
              X Glc Ace mu qGlc qAce
X <= 50      -1   0   0  0    0    0
Glc <= 50     0  -1   0  0    0    0
Ace <= 50     0   0  -1  0    0    0
mu <= 50      0   0   0 -1    0    0
qGlc <= 50    0   0   0  0   -1    0
qAce <= 50    0   0   0  0    0   -1
X >= 1e-06    1   0   0  0    0    0
Glc >= 1e-06  0   1   0  0    0    0
Ace >= 1e-06  0   0   1  0    0    0
mu >= 0       0   0   0  1    0    0
qGlc >= -50   0   0   0  0    1    0
qAce >= -50   0   0   0  0    0    1

$sys$co
     X <= 50    Glc <= 50    Ace <= 50     mu <= 50   qGlc <= 50   qAce <= 50   X >= 1e-06 Glc >= 1e-06 Ace >= 1e-06      mu >= 0  qGlc >= -50  qAce >= -50 
      -5e+01       -5e+01       -5e+01       -5e+01       -5e+01       -5e+01        1e-06        1e-06        1e-06        0e+00       -5e+01       -5e+01 

$sys$times
 [1] 2.876944 3.678056 4.092222 4.565000 0.050000 1.950000 2.833333 3.983333 4.883333 5.166667

$sys$data_meas
             X       Glc        Ace
 [1,] 0.143640        NA         NA
 [2,] 0.220752        NA         NA
 [3,] 0.299376        NA         NA
 [4,] 0.388584        NA         NA
 [5,]       NA 14.761930 0.01959146
 [6,]       NA 14.169616 0.45598913
 [7,]       NA 13.565380 0.94440005
 [8,]       NA 11.860688 1.42244715
 [9,]       NA  9.779090 2.19572515
[10,]       NA  9.193665 2.53738194

$sys$nb_par
[1] 6

$sys$nb_conc
[1] 3


$result
$result$par
          X         Glc         Ace          mu        qGlc        qAce 
 0.02967174 14.79112125  0.19117741  0.56042731 -6.36363902  2.65357516 

$result$lastp
            X           Glc           Ace            mu          qGlc          qAce 
 1.359807e-08  2.227989e-07 -1.668686e-07 -1.137891e-07  8.428300e-08  1.480394e-07 

$result$hci
          X         Glc         Ace          mu        qGlc        qAce 
0.009632678 0.379546621 0.164258369 0.077390105 0.756318807 0.326321415 

$result$ci_p
[1] 0.95

$result$sd_res
[1] 0.5447589

$result$laststep
            X           Glc           Ace            mu          qGlc          qAce 
 1.359807e-08  2.227989e-07 -1.668686e-07 -1.137891e-07  8.428300e-08  1.480394e-07 

$result$normp
[1] 3.458852e-07

$result$res
 [1]  0.25733078  0.61751854 -0.26867856 -0.26941917  0.04264401 -0.10111774 -0.18698589  0.27520839  0.32165627 -0.35140504  0.87789222  0.06872902 -1.03116791 -0.31048509  0.11860683  0.27642493

$result$prevres
 [1]  0.25732981  0.61751807 -0.26867846 -0.26941799  0.04264353 -0.10111777 -0.18698568  0.27520876  0.32165636 -0.35140520  0.87789304  0.06872932 -1.03116793 -0.31048548  0.11860642  0.27642462

$result$jacobian
              [,1]     [,2] [,3]          [,4]        [,5]        [,6]
 [1,]  250.7212024 0.000000    0  2.140254e+01 0.000000000 0.000000000
 [2,]  392.8022137 0.000000    0  4.286817e+01 0.000000000 0.000000000
 [3,]  495.4252927 0.000000    0  6.015616e+01 0.000000000 0.000000000
 [4,]  645.7253147 0.000000    0  8.746440e+01 0.000000000 0.000000000
 [5,]   -0.7014823 2.173913    0 -5.227846e-04 0.003270799 0.000000000
 [6,]  -48.9427434 2.173913    0 -1.668811e+00 0.228205190 0.000000000
 [7,]  -96.1063505 2.173913    0 -5.066559e+00 0.448114808 0.000000000
 [8,] -205.4244689 2.173913    0 -1.632099e+01 0.957832087 0.000000000
 [9,] -356.3683383 2.173913    0 -3.634556e+01 1.661637638 0.000000000
[10,] -421.9434435 2.173913    0 -4.613012e+01 1.967394495 0.000000000
[11,]    0.6727758 0.000000    5  5.013911e-04 0.000000000 0.007522838
[12,]   46.9398798 0.000000    5  1.600519e+00 0.000000000 0.524871938
[13,]   92.1734302 0.000000    5  4.859222e+00 0.000000000 1.030664057
[14,]  197.0179685 0.000000    5  1.565309e+01 0.000000000 2.203013801
[15,]  341.7848244 0.000000    5  3.485820e+01 0.000000000 3.821766568
[16,]  404.6764267 0.000000    5  4.424236e+01 0.000000000 4.525007338

$result$retres
$result$retres$res
 [1]  0.25732981  0.61751807 -0.26867846 -0.26941799  0.04264353 -0.10111777 -0.18698568  0.27520876  0.32165636 -0.35140520  0.87789304  0.06872932 -1.03116793 -0.31048548  0.11860642  0.27642462

$result$retres$sim
       col
row              X       Glc       Ace
   [1,] 0.14878660 13.438575 0.7551761
   [2,] 0.23310236 12.481171 1.1544039
   [3,] 0.29400243 11.789653 1.4427604
   [4,] 0.38319564 10.776866 1.8650825
   [5,] 0.03051492 14.781547 0.1951701
   [6,] 0.08850225 14.123102 0.4697350
   [7,] 0.14519420 13.479366 0.7381665
   [8,] 0.27659759 11.987284 1.3603501
   [9,] 0.45803628  9.927052 2.2194464
  [10,] 0.53685936  9.032018 2.5926669


$result$it
[1] 7

$result$btit
[1] 0

$result$history
NULL

$result$error
[1] 0

$result$mes
[1] ""

$result$resi
                 X         Glc         Ace
 [1,] -0.005146596          NA          NA
 [2,] -0.012350361          NA          NA
 [3,]  0.005373569          NA          NA
 [4,]  0.005388360          NA          NA
 [5,]           NA -0.01961602 -0.17557861
 [6,]           NA  0.04651417 -0.01374586
 [7,]           NA  0.08601341  0.20623359
 [8,]           NA -0.12659603  0.06209710
 [9,]           NA -0.14796192 -0.02372128
[10,]           NA  0.16164639 -0.05528492
```
