## Supplementary material for "PhysioFit: a software to quantify cell growth parameters and extracellular fluxes": KEIO_ROBOT3_35_res.txt

```
Results (100 mc iterations)

optimal	mean	median	sd	CI_2.5	CI_97.5
X	0.0296717355694871	0.0292091640229822	0.0291687583930889	0.00403659738991279	0.0219790306249302	0.0372908866622075
Glc	14.7911212504413	14.7616546036597	14.7729358974274	0.277247284488512	14.1898421023407	15.2451602966107
Ace	0.191177413842807	0.198267521296434	0.187343598448037	0.100907057582681	0.000739282594217679	0.426630554721363
mu	0.56042731193353	0.565353214594073	0.56142477214635	0.030067806236579	0.51002771531941	0.623034359189893
qGlc	-6.36363902026757	-6.37632055165354	-6.38192329324967	0.601808492612301	-7.5336877882995	-5.25844124160816
qAce	2.65357516457945	2.66414247335735	2.66490312987319	0.24081042290522	2.18834667936752	3.18621582601957
res	2.96762308270312	24.0603468775479	23.4500331212532	7.57721903403664	12.4076364700261	41.3994141054561


Goodness of fit (khi2 test)

khi2 value	2.9676230827075
data points	16
fitted parameters	6
degrees of freedom	10
khi2 reduced value	0.29676230827075
p-value, i.e. P(X^2<=value)	0.017824247092041
conclusion	At level of 95% confidence, the model fits the data good enough with respect to the provided measurement SD.
```
