## Supplementary material for "PhysioFit: a software to quantify cell growth parameters and extracellular fluxes": KEIO_ROBOT4_36_log.txt

```
$sys
$sys$params
   X  Glc  Ace   mu qGlc qAce 
 0.6  0.6  0.6  0.6  0.6  0.6 

$sys$to_est
[1] "X"    "Glc"  "Ace"  "mu"   "qGlc" "qAce"

$sys$nconc
[1] "X"   "Glc" "Ace"

$sys$nflux
[1] "mu"   "qGlc" "qAce"

$sys$metab
[1] "Glc" "Ace"

$sys$weight
       col
row        X  Glc Ace
   [1,] 0.02 0.46 0.2
   [2,] 0.02 0.46 0.2
   [3,] 0.02 0.46 0.2
   [4,] 0.02 0.46 0.2
   [5,] 0.02 0.46 0.2
   [6,] 0.02 0.46 0.2
   [7,] 0.02 0.46 0.2
   [8,] 0.02 0.46 0.2
   [9,] 0.02 0.46 0.2
  [10,] 0.02 0.46 0.2
  [11,] 0.02 0.46 0.2
  [12,] 0.02 0.46 0.2
  [13,] 0.02 0.46 0.2

$sys$te_upc
   X  Glc  Ace   mu qGlc qAce 
  50   50   50   50   50   50 

$sys$te_loc
     X    Glc    Ace     mu   qGlc   qAce 
 1e-06  1e-06  1e-06  0e+00 -5e+01 -5e+01 

$sys$u
              X Glc Ace mu qGlc qAce
X <= 50      -1   0   0  0    0    0
Glc <= 50     0  -1   0  0    0    0
Ace <= 50     0   0  -1  0    0    0
mu <= 50      0   0   0 -1    0    0
qGlc <= 50    0   0   0  0   -1    0
qAce <= 50    0   0   0  0    0   -1
X >= 1e-06    1   0   0  0    0    0
Glc >= 1e-06  0   1   0  0    0    0
Ace >= 1e-06  0   0   1  0    0    0
mu >= 0       0   0   0  1    0    0
qGlc >= -50   0   0   0  0    1    0
qAce >= -50   0   0   0  0    0    1

$sys$co
     X <= 50    Glc <= 50    Ace <= 50     mu <= 50   qGlc <= 50   qAce <= 50   X >= 1e-06 Glc >= 1e-06 Ace >= 1e-06      mu >= 0  qGlc >= -50  qAce >= -50 
      -5e+01       -5e+01       -5e+01       -5e+01       -5e+01       -5e+01        1e-06        1e-06        1e-06        0e+00       -5e+01       -5e+01 

$sys$times
 [1] 0.0000000 1.1950000 1.6136111 2.3613889 3.2863889 3.8194444 4.4108333 0.2833333 1.9166667 2.7000000 3.6166667 4.0500000 4.7500000

$sys$data_meas
             X      Glc        Ace
 [1,] 0.036288       NA         NA
 [2,] 0.069552       NA         NA
 [3,] 0.089208       NA         NA
 [4,] 0.142128       NA         NA
 [5,] 0.250992       NA         NA
 [6,] 0.322056       NA         NA
 [7,] 0.470232       NA         NA
 [8,]       NA 14.01912 0.04793205
 [9,]       NA 13.65571 0.40725706
[10,]       NA 13.66378 0.75664728
[11,]       NA 12.48419 1.18047172
[12,]       NA 11.36979 1.50149795
[13,]       NA 10.05924 1.87184987

$sys$nb_par
[1] 6

$sys$nb_conc
[1] 3


$result
$result$par
          X         Glc         Ace          mu        qGlc        qAce 
 0.03622241 14.33200935  0.17892362  0.57945997 -4.61130394  2.01455361 

$result$lastp
            X           Glc           Ace            mu          qGlc          qAce 
 1.053337e-08 -1.033548e-07 -2.186623e-07 -7.627052e-08  6.538017e-07  3.939457e-07 

$result$hci
          X         Glc         Ace          mu        qGlc        qAce 
0.007222709 0.383177720 0.166622549 0.050295838 0.791764179 0.344356606 

$result$ci_p
[1] 0.95

$result$sd_res
[1] 0.5748686

$result$laststep
            X           Glc           Ace            mu          qGlc          qAce 
 1.053337e-08 -1.033548e-07 -2.186623e-07 -7.627052e-08  6.538017e-07  3.939457e-07 

$result$normp
[1] 8.044088e-07

$result$res
 [1] -0.003279480  0.142133462  0.153016907  0.009104022 -0.388083950  0.460027912 -0.179103420  0.568387122  0.194192305 -0.916329507 -0.451744670  0.516452137  0.089042614  0.767305233  0.140484144 -0.508216804 -0.517518018 -0.661242850  0.779188295

$result$prevres
 [1] -0.003280007  0.142132739  0.153016133  0.009103234 -0.388084439  0.460027920 -0.179102355  0.568387362  0.194192610 -0.916329235 -0.451744597  0.516452000  0.089041860  0.767306273  0.140484725 -0.508216562 -0.517518288 -0.661243402  0.779187253

$result$jacobian
             [,1]     [,2] [,3]         [,4]       [,5]       [,6]
 [1,]   50.000000 0.000000    0   0.00000000 0.00000000 0.00000000
 [2,]   99.930782 0.000000    0   4.32558062 0.00000000 0.00000000
 [3,]  127.363624 0.000000    0   7.44425953 0.00000000 0.00000000
 [4,]  196.439310 0.000000    0  16.80247028 0.00000000 0.00000000
 [5,]  335.745716 0.000000    0  39.96746961 0.00000000 0.00000000
 [6,]  457.253743 0.000000    0  63.26080109 0.00000000 0.00000000
 [7,]  644.145549 0.000000    0 102.91575836 0.00000000 0.00000000
 [8,]   -3.086758 2.173913    0  -0.01627295 0.02424689 0.00000000
 [9,]  -35.227281 2.173913    0  -1.44468424 0.27671489 0.00000000
[10,]  -65.401855 2.173913    0  -3.99995728 0.51374012 0.00000000
[11,] -123.369481 2.173913    0 -10.71639322 0.96908338 0.00000000
[12,] -163.521825 2.173913    0 -16.30482203 1.28448530 0.00000000
[13,] -253.975233 2.173913    0 -30.79846883 1.99500863 0.00000000
[14,]    3.101597 0.000000    5   0.01635118 0.00000000 0.05576785
[15,]   35.396628 0.000000    5   1.45162923 0.00000000 0.63644425
[16,]   65.716260 0.000000    5   4.01918616 0.00000000 1.18160227
[17,]  123.962551 0.000000    5  10.76790984 0.00000000 2.22889178
[18,]  164.307919 0.000000    5  16.38320374 0.00000000 2.95431618
[19,]  255.196161 0.000000    5  30.94652545 0.00000000 4.58851984

$result$retres
$result$retres$res
 [1] -0.003280007  0.142132739  0.153016133  0.009103234 -0.388084439  0.460027920 -0.179102355  0.568387362  0.194192610 -0.916329235 -0.451744597  0.516452000  0.089041860  0.767306273  0.140484725 -0.508216562 -0.517518288 -0.661243402  0.779187253

$result$retres$sim
       col
row              X      Glc       Ace
   [1,] 0.03622240 14.33201 0.1789238
   [2,] 0.07239465 14.04415 0.3046805
   [3,] 0.09226832 13.88600 0.3737733
   [4,] 0.14231006 13.48777 0.5477487
   [5,] 0.24323031 12.68465 0.8986084
   [6,] 0.33125656 11.98415 1.2046408
   [7,] 0.46664995 10.90670 1.6753501
   [8,] 0.04268545 14.28058 0.2013933
   [9,] 0.10998120 13.74504 0.4353540
  [10,] 0.17316066 13.24226 0.6550040
  [11,] 0.29453315 12.27639 1.0769681
  [12,] 0.37860404 11.60736 1.3692493
  [13,] 0.56799519 10.10020 2.0276873


$result$it
[1] 6

$result$btit
[1] 0

$result$history
NULL

$result$error
[1] 0

$result$mes
[1] ""

$result$resi
                  X         Glc         Ace
 [1,]  6.560014e-05          NA          NA
 [2,] -2.842655e-03          NA          NA
 [3,] -3.060323e-03          NA          NA
 [4,] -1.820647e-04          NA          NA
 [5,]  7.761689e-03          NA          NA
 [6,] -9.200558e-03          NA          NA
 [7,]  3.582047e-03          NA          NA
 [8,]            NA -0.26145819 -0.15346125
 [9,]            NA -0.08932860 -0.02809694
[10,]            NA  0.42151145  0.10164331
[11,]            NA  0.20780251  0.10350366
[12,]            NA -0.23756792  0.13224868
[13,]            NA -0.04095926 -0.15583745
```
