## Supplementary material for "PhysioFit: a software to quantify cell growth parameters and extracellular fluxes": KEIO_ROBOT4_36_res.txt

```
Results (100 mc iterations)

optimal	mean	median	sd	CI_2.5	CI_97.5
X	0.0362224103942646	0.0359822071161371	0.0359618737431146	0.00410587385062906	0.0286504518030313	0.0455536891546555
Glc	14.332009352722	14.3401177940302	14.339090642554	0.207206979689531	13.9340889878737	14.7449349567057
Ace	0.17892362424999	0.188661529892981	0.191978695703076	0.079662990558209	0.0141785229221454	0.328665089508921
mu	0.579459973510883	0.583430125139392	0.58062893524368	0.0268349914334854	0.524361640517545	0.634639891153392
qGlc	-4.61130394296527	-4.62654488359141	-4.59498633157554	0.469328042115273	-5.62953311439473	-3.8508800775229
qAce	2.01455360824761	2.02593871189271	1.9952316591745	0.209921933654598	1.68607252099424	2.46479842922938
res	4.29616042131757	33.1286109080084	31.4889379901777	8.50377278949786	20.8129235047671	51.9171187505367


Goodness of fit (khi2 test)

khi2 value	4.29616042132494
data points	19
fitted parameters	6
degrees of freedom	13
khi2 reduced value	0.330473878563457
p-value, i.e. P(X^2<=value)	0.0123863013185808
conclusion	At level of 95% confidence, the model fits the data good enough with respect to the provided measurement SD.
```
