## Supplementary material for "PhysioFit: a software to quantify cell growth parameters and extracellular fluxes": KEIO_ROBOT4_33_log.txt

```
$sys
$sys$params
   X  Glc  Ace   mu qGlc qAce 
 0.6  0.6  0.6  0.6  0.6  0.6 

$sys$to_est
[1] "X"    "Glc"  "Ace"  "mu"   "qGlc" "qAce"

$sys$nconc
[1] "X"   "Glc" "Ace"

$sys$nflux
[1] "mu"   "qGlc" "qAce"

$sys$metab
[1] "Glc" "Ace"

$sys$weight
       col
row        X  Glc Ace
   [1,] 0.02 0.46 0.2
   [2,] 0.02 0.46 0.2
   [3,] 0.02 0.46 0.2
   [4,] 0.02 0.46 0.2
   [5,] 0.02 0.46 0.2
   [6,] 0.02 0.46 0.2
   [7,] 0.02 0.46 0.2
   [8,] 0.02 0.46 0.2
   [9,] 0.02 0.46 0.2
  [10,] 0.02 0.46 0.2
  [11,] 0.02 0.46 0.2
  [12,] 0.02 0.46 0.2
  [13,] 0.02 0.46 0.2

$sys$te_upc
   X  Glc  Ace   mu qGlc qAce 
  50   50   50   50   50   50 

$sys$te_loc
     X    Glc    Ace     mu   qGlc   qAce 
 1e-06  1e-06  1e-06  0e+00 -5e+01 -5e+01 

$sys$u
              X Glc Ace mu qGlc qAce
X <= 50      -1   0   0  0    0    0
Glc <= 50     0  -1   0  0    0    0
Ace <= 50     0   0  -1  0    0    0
mu <= 50      0   0   0 -1    0    0
qGlc <= 50    0   0   0  0   -1    0
qAce <= 50    0   0   0  0    0   -1
X >= 1e-06    1   0   0  0    0    0
Glc >= 1e-06  0   1   0  0    0    0
Ace >= 1e-06  0   0   1  0    0    0
mu >= 0       0   0   0  1    0    0
qGlc >= -50   0   0   0  0    1    0
qAce >= -50   0   0   0  0    0    1

$sys$co
     X <= 50    Glc <= 50    Ace <= 50     mu <= 50   qGlc <= 50   qAce <= 50   X >= 1e-06 Glc >= 1e-06 Ace >= 1e-06      mu >= 0  qGlc >= -50  qAce >= -50 
      -5e+01       -5e+01       -5e+01       -5e+01       -5e+01       -5e+01        1e-06        1e-06        1e-06        0e+00       -5e+01       -5e+01 

$sys$times
 [1] 0.0000000 1.1950000 1.6136111 2.3613889 3.2863889 3.8194444 4.4108333 0.2833333 1.9166667 2.7000000 3.6166667 4.0500000 4.7500000

$sys$data_meas
             X      Glc        Ace
 [1,] 0.031752       NA         NA
 [2,] 0.055944       NA         NA
 [3,] 0.072576       NA         NA
 [4,] 0.101304       NA         NA
 [5,] 0.175392       NA         NA
 [6,] 0.208656       NA         NA
 [7,] 0.343224       NA         NA
 [8,]       NA 13.90319 0.04954128
 [9,]       NA 14.02820 0.42309582
[10,]       NA 13.51834 0.65395137
[11,]       NA 12.91048 1.33096153
[12,]       NA 12.54121 1.68246366
[13,]       NA 11.13606 2.44781943

$sys$nb_par
[1] 6

$sys$nb_conc
[1] 3


$result
$result$par
          X         Glc         Ace          mu        qGlc        qAce 
 0.02575705 14.24048948  0.06350977  0.57791453 -4.49016270  3.76335978 

$result$lastp
            X           Glc           Ace            mu          qGlc          qAce 
-1.653477e-09  1.136067e-08  1.871900e-08  1.652140e-08 -1.286901e-07  5.125817e-09 

$result$hci
          X         Glc         Ace          mu        qGlc        qAce 
0.006562387 0.357600940 0.160898039 0.064207225 1.043326691 0.490844250 

$result$ci_p
[1] 0.95

$result$sd_res
[1] 0.5370087

$result$laststep
            X           Glc           Ace            mu          qGlc          qAce 
-1.653477e-09  1.136067e-08  1.871900e-08  1.652140e-08 -1.286901e-07  5.125817e-09 

$result$normp
[1] 1.316912e-07

$result$res
 [1] -0.29974743 -0.22802712 -0.35645958 -0.02393475 -0.16559298  1.27538975 -0.68262909  0.65586692 -0.42047629 -0.06613042 -0.19138757 -0.38969792  0.41182529  0.21904660 -0.09774891  0.20158328 -0.39468636 -0.22241716  0.29422254

$result$prevres
 [1] -0.29974735 -0.22802701 -0.35645946 -0.02393463 -0.16559290  1.27538976 -0.68262923  0.65586689 -0.42047633 -0.06613046 -0.19138758 -0.38969791  0.41182539  0.21904652 -0.09774893  0.20158330 -0.39468632 -0.22241711  0.29422254

$result$jacobian
             [,1]     [,2] [,3]         [,4]       [,5]       [,6]
 [1,]   50.000000 0.000000    0   0.00000000 0.00000000 0.00000000
 [2,]   99.746388 0.000000    0   3.07016173 0.00000000 0.00000000
 [3,]  127.046388 0.000000    0   5.28028505 0.00000000 0.00000000
 [4,]  195.723687 0.000000    0  11.90438804 0.00000000 0.00000000
 [5,]  334.044703 0.000000    0  28.27611335 0.00000000 0.00000000
 [6,]  454.562476 0.000000    0  44.71878033 0.00000000 0.00000000
 [7,]  639.769262 0.000000    0  72.68422923 0.00000000 0.00000000
 [8,]   -3.004991 2.173913    0  -0.01126406 0.01723762 0.00000000
 [9,]  -34.241878 2.173913    0  -0.99815839 0.19642270 0.00000000
[10,]  -63.517776 2.173913    0  -2.76098985 0.36435891 0.00000000
[11,] -119.684198 2.173913    0  -7.38836366 0.68654802 0.00000000
[12,] -158.550219 2.173913    0 -11.23485821 0.90949633 0.00000000
[13,] -246.027243 2.173913    0 -21.20174552 1.41129339 0.00000000
[14,]    5.792749 0.000000    5   0.02171384 0.00000000 0.03964653
[15,]   66.008382 0.000000    5   1.92415905 0.00000000 0.45177222
[16,]  122.443798 0.000000    5   5.32238540 0.00000000 0.83802548
[17,]  230.716323 0.000000    5  14.24261623 0.00000000 1.57906044
[18,]  305.638708 0.000000    5  21.65753898 0.00000000 2.09184156
[19,]  474.268968 0.000000    5  40.87079885 0.00000000 3.24597479

$result$retres
$result$retres$res
 [1] -0.29974735 -0.22802701 -0.35645946 -0.02393463 -0.16559290  1.27538976 -0.68262923  0.65586689 -0.42047633 -0.06613046 -0.19138758 -0.38969791  0.41182539  0.21904652 -0.09774893  0.20158330 -0.39468632 -0.22241711  0.29422254

$result$retres$sim
       col
row              X      Glc        Ace
   [1,] 0.02575705 14.24049 0.06350976
   [2,] 0.05138346 14.04138 0.23038805
   [3,] 0.06544681 13.93212 0.32196812
   [4,] 0.10082531 13.65724 0.55235170
   [5,] 0.17208014 13.10362 1.01636077
   [6,] 0.23416380 12.62125 1.42064743
   [7,] 0.32957142 11.87997 2.04193863
   [8,] 0.03033951 14.20489 0.09335058
   [9,] 0.07797420 13.83478 0.40354604
  [10,] 0.12261847 13.48792 0.69426803
  [11,] 0.20826944 12.82244 1.25202426
  [12,] 0.26753817 12.36195 1.63798023
  [13,] 0.40093624 11.32550 2.50666394


$result$it
[1] 7

$result$btit
[1] 0

$result$history
NULL

$result$error
[1] 0

$result$mes
[1] ""

$result$resi
                  X         Glc         Ace
 [1,]  0.0059949470          NA          NA
 [2,]  0.0045605401          NA          NA
 [3,]  0.0071291892          NA          NA
 [4,]  0.0004786925          NA          NA
 [5,]  0.0033118579          NA          NA
 [6,] -0.0255077952          NA          NA
 [7,]  0.0136525846          NA          NA
 [8,]            NA -0.30169877 -0.04380930
 [9,]            NA  0.19341911  0.01954979
[10,]            NA  0.03042001 -0.04031666
[11,]            NA  0.08803829  0.07893726
[12,]            NA  0.17926104  0.04448342
[13,]            NA -0.18943968 -0.05884451
```
