## Supplementary material for "PhysioFit: a software to quantify cell growth parameters and extracellular fluxes": KEIO_ROBOT4_33_res.txt

```
Results (100 mc iterations)

optimal	mean	median	sd	CI_2.5	CI_97.5
X	0.0257570513095491	0.0260985047643686	0.0259976286195887	0.00425443092410839	0.019551127789614	0.0334275967228443
Glc	14.2404894790609	14.2336717554977	14.2292236907405	0.219048589541707	13.8049741896626	14.6172694767688
Ace	0.0635097744051745	0.0875099182176409	0.0793032738086709	0.0664815433640716	9.99999999998355e-07	0.230847758801507
mu	0.577914525032327	0.579542110928262	0.578872284724222	0.040371682006533	0.511586453359705	0.65283108497213
qGlc	-4.49016269764889	-4.43552133190465	-4.37797648445948	0.726397752395364	-5.95225304965848	-3.00406912426411
qAce	3.7633597767458	3.6691696941252	3.67532558436328	0.249194177081044	3.22040361691288	4.14962253721757
res	3.74891811606322	31.5110028645225	29.4424131848709	8.54545908708316	17.5392963666615	51.112846385233


Goodness of fit (khi2 test)

khi2 value	3.74891811606334
data points	19
fitted parameters	6
degrees of freedom	13
khi2 reduced value	0.288378316620257
p-value, i.e. P(X^2<=value)	0.00641926278861184
conclusion	At level of 95% confidence, the model fits the data good enough with respect to the provided measurement SD.
```
