## Supplementary material for "PhysioFit: a software to quantify cell growth parameters and extracellular fluxes": KEIO_ROBOT3_38_log.txt

```
$sys
$sys$params
   X  Glc  Ace   mu qGlc qAce 
 0.6  0.6  0.6  0.6  0.6  0.6 

$sys$to_est
[1] "X"    "Glc"  "Ace"  "mu"   "qGlc" "qAce"

$sys$nconc
[1] "X"   "Glc" "Ace"

$sys$nflux
[1] "mu"   "qGlc" "qAce"

$sys$metab
[1] "Glc" "Ace"

$sys$weight
       col
row        X  Glc Ace
   [1,] 0.02 0.46 0.2
   [2,] 0.02 0.46 0.2
   [3,] 0.02 0.46 0.2
   [4,] 0.02 0.46 0.2
   [5,] 0.02 0.46 0.2
   [6,] 0.02 0.46 0.2
   [7,] 0.02 0.46 0.2
   [8,] 0.02 0.46 0.2
   [9,] 0.02 0.46 0.2
  [10,] 0.02 0.46 0.2

$sys$te_upc
   X  Glc  Ace   mu qGlc qAce 
  50   50   50   50   50   50 

$sys$te_loc
     X    Glc    Ace     mu   qGlc   qAce 
 1e-06  1e-06  1e-06  0e+00 -5e+01 -5e+01 

$sys$u
              X Glc Ace mu qGlc qAce
X <= 50      -1   0   0  0    0    0
Glc <= 50     0  -1   0  0    0    0
Ace <= 50     0   0  -1  0    0    0
mu <= 50      0   0   0 -1    0    0
qGlc <= 50    0   0   0  0   -1    0
qAce <= 50    0   0   0  0    0   -1
X >= 1e-06    1   0   0  0    0    0
Glc >= 1e-06  0   1   0  0    0    0
Ace >= 1e-06  0   0   1  0    0    0
mu >= 0       0   0   0  1    0    0
qGlc >= -50   0   0   0  0    1    0
qAce >= -50   0   0   0  0    0    1

$sys$co
     X <= 50    Glc <= 50    Ace <= 50     mu <= 50   qGlc <= 50   qAce <= 50   X >= 1e-06 Glc >= 1e-06 Ace >= 1e-06      mu >= 0  qGlc >= -50  qAce >= -50 
      -5e+01       -5e+01       -5e+01       -5e+01       -5e+01       -5e+01        1e-06        1e-06        1e-06        0e+00       -5e+01       -5e+01 

$sys$times
 [1] 2.876944 3.678056 4.092222 4.565000 0.050000 1.950000 2.833333 3.983333 4.883333 5.166667

$sys$data_meas
             X       Glc        Ace
 [1,] 0.146664        NA         NA
 [2,] 0.229824        NA         NA
 [3,] 0.302400        NA         NA
 [4,] 0.400680        NA         NA
 [5,]       NA 14.444935 0.02241015
 [6,]       NA 13.577399 0.39769947
 [7,]       NA 13.537218 0.73411495
 [8,]       NA 12.252383 1.35708132
 [9,]       NA 10.024698 1.97885635
[10,]       NA  9.378531 2.33452926

$sys$nb_par
[1] 6

$sys$nb_conc
[1] 3


$result
$result$par
          X         Glc         Ace          mu        qGlc        qAce 
 0.02735268 14.43249715  0.15834737  0.58621491 -5.52070181  2.42394573 

$result$lastp
            X           Glc           Ace            mu          qGlc          qAce 
 4.343989e-09  2.772441e-08 -5.921876e-08 -3.881098e-08  1.236181e-07  6.220666e-08 

$result$hci
          X         Glc         Ace          mu        qGlc        qAce 
0.008262282 0.337403444 0.146829303 0.071860764 0.659020991 0.286946081 

$result$ci_p
[1] 0.95

$result$sd_res
[1] 0.4955526

$result$laststep
            X           Glc           Ace            mu          qGlc          qAce 
 4.343989e-09  2.772441e-08 -5.921876e-08 -3.881098e-08  1.236181e-07  6.220666e-08 

$result$normp
[1] 1.579613e-07

$result$res
 [1]  0.05282811  0.32195100 -0.06057443 -0.16514436 -0.04369537  0.66247112 -0.44168563 -0.48553316  0.33762889 -0.02918584  0.69650676  0.01146015 -0.46737517 -0.71729694  0.23304821  0.24365699

$result$prevres
 [1]  0.05282776  0.32195081 -0.06057443 -0.16514399 -0.04369543  0.66247117 -0.44168553 -0.48553306  0.33762884 -0.02918599  0.69650706  0.01146028 -0.46737515 -0.71729706  0.23304804  0.24365684

$result$jacobian
              [,1]     [,2] [,3]          [,4]        [,5]        [,6]
 [1,]  270.0294035 0.000000    0  2.124919e+01 0.000000000 0.000000000
 [2,]  431.8827616 0.000000    0  4.344942e+01 0.000000000 0.000000000
 [3,]  550.5649093 0.000000    0  6.162652e+01 0.000000000 0.000000000
 [4,]  726.3952304 0.000000    0  9.070133e+01 0.000000000 0.000000000
 [5,]   -0.6089572 2.173913    0 -4.184493e-04 0.003017118 0.000000000
 [6,]  -43.7411189 2.173913    0 -1.384078e+00 0.216718241 0.000000000
 [7,]  -87.3020029 2.173913    0 -4.278981e+00 0.432543496 0.000000000
 [8,] -191.0201336 2.173913    0 -1.413023e+01 0.946421773 0.000000000
 [9,] -337.9757937 2.173913    0 -3.210891e+01 1.674523224 0.000000000
[10,] -402.7418683 2.173913    0 -4.101777e+01 1.995410985 0.000000000
[11,]    0.6149548 0.000000    5  4.225708e-04 0.000000000 0.006939372
[12,]   44.1719229 0.000000    5  1.397710e+00 0.000000000 0.498451953
[13,]   88.1618358 0.000000    5  4.321124e+00 0.000000000 0.994850040
[14,]  192.9014809 0.000000    5  1.426940e+01 0.000000000 2.176770078
[15,]  341.3044997 0.000000    5  3.242515e+01 0.000000000 3.851403414
[16,]  406.7084520 0.000000    5  4.142176e+01 0.000000000 4.589445266

$result$retres
$result$retres$res
 [1]  0.05282776  0.32195081 -0.06057443 -0.16514399 -0.04369543  0.66247117 -0.44168553 -0.48553306  0.33762884 -0.02918599  0.69650706  0.01146028 -0.46737515 -0.71729706  0.23304804  0.24365684

$result$retres$sim
       col
row              X       Glc       Ace
   [1,] 0.14772056 13.298928 0.6560577
   [2,] 0.23626302 12.465076 1.0221727
   [3,] 0.30118851 11.853638 1.2906338
   [4,] 0.39737712 10.947778 1.6883649
   [5,] 0.02816627 14.424835 0.1617116
   [6,] 0.08579268 13.882136 0.3999915
   [7,] 0.14399187 13.334043 0.6406399
   [8,] 0.28256371 12.029037 1.2136219
   [9,] 0.47890273 10.180007 2.0254660
  [10,] 0.56543297  9.365105 2.3832606


$result$it
[1] 7

$result$btit
[1] 0

$result$history
NULL

$result$error
[1] 0

$result$mes
[1] ""

$result$resi
                 X         Glc          Ace
 [1,] -0.001056555          NA           NA
 [2,] -0.006439016          NA           NA
 [3,]  0.001211489          NA           NA
 [4,]  0.003302880          NA           NA
 [5,]           NA  0.02009990 -0.139301411
 [6,]           NA -0.30473674 -0.002292056
 [7,]           NA  0.20317534  0.093475030
 [8,]           NA  0.22334521  0.143459412
 [9,]           NA -0.15530927 -0.046609608
[10,]           NA  0.01342556 -0.048731368
```
