## Supplementary material for "PhysioFit: a software to quantify cell growth parameters and extracellular fluxes": KEIO_ROBOT3_38_res.txt

```
Results (100 mc iterations)

optimal	mean	median	sd	CI_2.5	CI_97.5
X	0.0273526839547211	0.0277711327439192	0.0279781931548997	0.00382686208904028	0.0211636242828156	0.0358242753332812
Glc	14.4324971487721	14.4207663323365	14.42578384295	0.268966474687705	13.9902652548739	14.9225744536752
Ace	0.158347371970155	0.172474984672377	0.154977265390792	0.113288736522441	9.99999999998664e-07	0.408425767067716
mu	0.586214913174367	0.585416749217215	0.583945870908426	0.0294904775667714	0.52966307771051	0.644526334803524
qGlc	-5.52070181168059	-5.49799198204911	-5.49084601707945	0.532930658238406	-6.61522656869759	-4.50634720936901
qAce	2.42394573245727	2.38754460269703	2.3800605863934	0.219247076433145	2.00338087865444	2.80232357924383
res	2.4557238225748	24.4107069413133	23.8019302268257	6.50453279014623	12.5387902040085	37.6276187438854


Goodness of fit (khi2 test)

khi2 value	2.45572382257533
data points	16
fitted parameters	6
degrees of freedom	10
khi2 reduced value	0.245572382257533
p-value, i.e. P(X^2<=value)	0.00849466089840894
conclusion	At level of 95% confidence, the model fits the data good enough with respect to the provided measurement SD.
```
