## Supplementary material for "PhysioFit: a software to quantify cell growth parameters and extracellular fluxes": KEIO_ROBOT3_10_log.txt

```
$sys
$sys$params
   X  Glc  Ace   mu qGlc qAce 
 0.6  0.6  0.6  0.6  0.6  0.6 

$sys$to_est
[1] "X"    "Glc"  "Ace"  "mu"   "qGlc" "qAce"

$sys$nconc
[1] "X"   "Glc" "Ace"

$sys$nflux
[1] "mu"   "qGlc" "qAce"

$sys$metab
[1] "Glc" "Ace"

$sys$weight
       col
row        X  Glc Ace
   [1,] 0.02 0.46 0.2
   [2,] 0.02 0.46 0.2
   [3,] 0.02 0.46 0.2
   [4,] 0.02 0.46 0.2
   [5,] 0.02 0.46 0.2
   [6,] 0.02 0.46 0.2
   [7,] 0.02 0.46 0.2
   [8,] 0.02 0.46 0.2
   [9,] 0.02 0.46 0.2
  [10,] 0.02 0.46 0.2

$sys$te_upc
   X  Glc  Ace   mu qGlc qAce 
  50   50   50   50   50   50 

$sys$te_loc
     X    Glc    Ace     mu   qGlc   qAce 
 1e-06  1e-06  1e-06  0e+00 -5e+01 -5e+01 

$sys$u
              X Glc Ace mu qGlc qAce
X <= 50      -1   0   0  0    0    0
Glc <= 50     0  -1   0  0    0    0
Ace <= 50     0   0  -1  0    0    0
mu <= 50      0   0   0 -1    0    0
qGlc <= 50    0   0   0  0   -1    0
qAce <= 50    0   0   0  0    0   -1
X >= 1e-06    1   0   0  0    0    0
Glc >= 1e-06  0   1   0  0    0    0
Ace >= 1e-06  0   0   1  0    0    0
mu >= 0       0   0   0  1    0    0
qGlc >= -50   0   0   0  0    1    0
qAce >= -50   0   0   0  0    0    1

$sys$co
     X <= 50    Glc <= 50    Ace <= 50     mu <= 50   qGlc <= 50   qAce <= 50   X >= 1e-06 Glc >= 1e-06 Ace >= 1e-06      mu >= 0  qGlc >= -50  qAce >= -50 
      -5e+01       -5e+01       -5e+01       -5e+01       -5e+01       -5e+01        1e-06        1e-06        1e-06        0e+00       -5e+01       -5e+01 

$sys$times
 [1] 2.876944 3.678056 4.092222 4.565000 0.050000 1.950000 2.833333 3.983333 4.883333 5.166667

$sys$data_meas
             X      Glc        Ace
 [1,] 0.140616       NA         NA
 [2,] 0.234360       NA         NA
 [3,] 0.328104       NA         NA
 [4,] 0.412776       NA         NA
 [5,]       NA 14.71706 0.02609417
 [6,]       NA 14.05731 0.43347420
 [7,]       NA 13.83503 0.82385747
 [8,]       NA 11.88808 1.47301186
 [9,]       NA  9.75967 2.15943874
[10,]       NA  8.80759 2.50741581

$sys$nb_par
[1] 6

$sys$nb_conc
[1] 3


$result
$result$par
          X         Glc         Ace          mu        qGlc        qAce 
 0.02689719 14.80276511  0.19346925  0.59943886 -6.33512317  2.51866128 

$result$lastp
            X           Glc           Ace            mu          qGlc          qAce 
 1.577804e-08  2.842508e-07  9.530523e-08 -1.356906e-07  2.638258e-07 -6.075432e-07 

$result$hci
          X         Glc         Ace          mu        qGlc        qAce 
0.009422887 0.412395666 0.177663316 0.083211319 0.789186201 0.338037735 

$result$ci_p
[1] 0.95

$result$sd_res
[1] 0.6019127

$result$laststep
            X           Glc           Ace            mu          qGlc          qAce 
 1.577804e-08  2.842508e-07  9.530523e-08 -1.356906e-07  2.638258e-07 -6.075432e-07 

$result$normp
[1] 7.39767e-07

$result$res
 [1]  0.51387351  0.47740140 -0.77309928  0.11496982  0.16750677  0.24964053 -0.65557390  0.22519511  0.03998125 -0.02674977  0.85406799  0.05356415 -0.62876430 -0.80967001  0.15853516  0.37226700

$result$prevres
 [1]  0.51387203  0.47740033 -0.77309977  0.11497050  0.16750616  0.24964045 -0.65557368  0.22519557  0.03998141 -0.02674991  0.85406751  0.05356344 -0.62876503 -0.80967035  0.15853597  0.37226847

$result$jacobian
              [,1]     [,2] [,3]          [,4]       [,5]        [,6]
 [1,]  280.5005483 0.000000    0  2.170560e+01 0.00000000 0.000000000
 [2,]  453.4082419 0.000000    0  4.485536e+01 0.00000000 0.000000000
 [3,]  581.1800261 0.000000    0  6.397003e+01 0.00000000 0.000000000
 [4,]  771.5966956 0.000000    0  9.474096e+01 0.00000000 0.000000000
 [5,]   -0.6990236 2.173913    0 -4.723919e-04 0.00296786 0.000000000
 [6,]  -50.9689614 2.173913    0 -1.591307e+00 0.21640005 0.000000000
 [7,] -102.5884252 2.173913    0 -4.965805e+00 0.43556195 0.000000000
 [8,] -227.2011241 2.173913    0 -1.660931e+01 0.96463285 0.000000000
 [9,] -406.1121180 2.173913    0 -3.813717e+01 1.72423922 0.000000000
[10,] -485.5431740 2.173913    0 -4.888150e+01 2.06148141 0.000000000
[11,]    0.6391966 0.000000    5  4.319616e-04 0.00000000 0.006826078
[12,]   46.6067060 0.000000    5  1.455113e+00 0.00000000 0.497720111
[13,]   93.8082402 0.000000    5  4.540799e+00 0.00000000 1.001792484
[14,]  207.7557734 0.000000    5  1.518778e+01 0.00000000 2.218655545
[15,]  371.3544002 0.000000    5  3.487314e+01 0.00000000 3.965750197
[16,]  443.9872295 0.000000    5  4.469790e+01 0.00000000 4.741407243

$result$retres
$result$retres$res
 [1]  0.51387203  0.47740033 -0.77309977  0.11497050  0.16750616  0.24964045 -0.65557368  0.22519557  0.03998141 -0.02674991  0.85406751  0.05356344 -0.62876503 -0.80967035  0.15853597  0.37226847

$result$retres$sim
       col
row              X       Glc       Ace
   [1,] 0.15089344 13.492320 0.7144641
   [2,] 0.24390801 12.509303 1.1052832
   [3,] 0.31264200 11.782893 1.3940828
   [4,] 0.41507541 10.700334 1.8244771
   [5,] 0.02771554 14.794116 0.1969077
   [6,] 0.08656774 14.172141 0.4441869
   [7,] 0.14699987 13.533469 0.6981045
   [8,] 0.29288690 11.991673 1.3110778
   [9,] 0.50234223  9.778061 2.1911459
  [10,] 0.59533405  8.795285 2.5818695


$result$it
[1] 7

$result$btit
[1] 0

$result$history
NULL

$result$error
[1] 0

$result$mes
[1] ""

$result$resi
                 X         Glc         Ace
 [1,] -0.010277441          NA          NA
 [2,] -0.009548007          NA          NA
 [3,]  0.015461995          NA          NA
 [4,] -0.002299410          NA          NA
 [5,]           NA -0.07705284 -0.17081350
 [6,]           NA -0.11483461 -0.01071269
 [7,]           NA  0.30156390  0.12575301
 [8,]           NA -0.10358996  0.16193407
 [9,]           NA -0.01839145 -0.03170719
[10,]           NA  0.01230496 -0.07445369
```
