## Supplementary material for "PhysioFit: a software to quantify cell growth parameters and extracellular fluxes": KEIO_ROBOT3_10_res.txt

```
Results (100 mc iterations)

optimal	mean	median	sd	CI_2.5	CI_97.5
X	0.0268971896757069	0.026224094062042	0.0257655987368602	0.00334011810213751	0.0205340083177414	0.0328368449713781
Glc	14.8027651050573	14.7753001118622	14.7854406491905	0.251308441898386	14.2574369852751	15.212275055641
Ace	0.193469251999351	0.196069085100228	0.19766757300603	0.110507290632646	9.99999999999677e-07	0.431560926319428
mu	0.599438855123368	0.606305384722488	0.605925664202764	0.0266570493853661	0.555962747835201	0.655405883589572
qGlc	-6.33512316757032	-6.34066217054467	-6.35040727188857	0.550018477369059	-7.26754166888898	-5.26690454759234
qAce	2.51866128049422	2.56287172514073	2.55761922635526	0.2487490184224	2.0651434829345	3.05894126155517
res	3.62298900410806	23.7760768279959	22.5112635180722	7.1360926346185	13.060868085205	38.141169526952


Goodness of fit (khi2 test)

khi2 value	3.62298900411653
data points	16
fitted parameters	6
degrees of freedom	10
khi2 reduced value	0.362298900411653
p-value, i.e. P(X^2<=value)	0.0372435759028056
conclusion	At level of 95% confidence, the model fits the data good enough with respect to the provided measurement SD.
```
