## Supplementary material for "PhysioFit: a software to quantify cell growth parameters and extracellular fluxes": KEIO_ROBOT3_12_log.txt

```
$sys
$sys$params
   X  Glc  Ace   mu qGlc qAce 
 0.6  0.6  0.6  0.6  0.6  0.6 

$sys$to_est
[1] "X"    "Glc"  "Ace"  "mu"   "qGlc" "qAce"

$sys$nconc
[1] "X"   "Glc" "Ace"

$sys$nflux
[1] "mu"   "qGlc" "qAce"

$sys$metab
[1] "Glc" "Ace"

$sys$weight
       col
row        X  Glc Ace
   [1,] 0.02 0.46 0.2
   [2,] 0.02 0.46 0.2
   [3,] 0.02 0.46 0.2
   [4,] 0.02 0.46 0.2
   [5,] 0.02 0.46 0.2
   [6,] 0.02 0.46 0.2
   [7,] 0.02 0.46 0.2
   [8,] 0.02 0.46 0.2
   [9,] 0.02 0.46 0.2
  [10,] 0.02 0.46 0.2

$sys$te_upc
   X  Glc  Ace   mu qGlc qAce 
  50   50   50   50   50   50 

$sys$te_loc
     X    Glc    Ace     mu   qGlc   qAce 
 1e-06  1e-06  1e-06  0e+00 -5e+01 -5e+01 

$sys$u
              X Glc Ace mu qGlc qAce
X <= 50      -1   0   0  0    0    0
Glc <= 50     0  -1   0  0    0    0
Ace <= 50     0   0  -1  0    0    0
mu <= 50      0   0   0 -1    0    0
qGlc <= 50    0   0   0  0   -1    0
qAce <= 50    0   0   0  0    0   -1
X >= 1e-06    1   0   0  0    0    0
Glc >= 1e-06  0   1   0  0    0    0
Ace >= 1e-06  0   0   1  0    0    0
mu >= 0       0   0   0  1    0    0
qGlc >= -50   0   0   0  0    1    0
qAce >= -50   0   0   0  0    0    1

$sys$co
     X <= 50    Glc <= 50    Ace <= 50     mu <= 50   qGlc <= 50   qAce <= 50   X >= 1e-06 Glc >= 1e-06 Ace >= 1e-06      mu >= 0  qGlc >= -50  qAce >= -50 
      -5e+01       -5e+01       -5e+01       -5e+01       -5e+01       -5e+01        1e-06        1e-06        1e-06        0e+00       -5e+01       -5e+01 

$sys$times
 [1] 2.876944 3.678056 4.092222 4.565000 0.050000 1.950000 2.833333 3.983333 4.883333 5.166667

$sys$data_meas
             X       Glc        Ace
 [1,] 0.173880        NA         NA
 [2,] 0.273672        NA         NA
 [3,] 0.338688        NA         NA
 [4,] 0.446040        NA         NA
 [5,]       NA 14.349029 0.01556413
 [6,]       NA 13.938789 0.44208281
 [7,]       NA 13.164479 0.71353982
 [8,]       NA 11.862453 1.40379554
 [9,]       NA  8.971320 2.27300154
[10,]       NA  8.385753 2.51224615

$sys$nb_par
[1] 6

$sys$nb_conc
[1] 3


$result
$result$par
          X         Glc         Ace          mu        qGlc        qAce 
 0.03516591 14.58521796  0.11220426  0.55583165 -5.95045704  2.36294242 

$result$lastp
            X           Glc           Ace            mu          qGlc          qAce 
-2.824478e-10  3.422690e-08  2.024912e-08  1.955751e-09 -8.382150e-08 -3.845678e-08 

$result$hci
          X         Glc         Ace          mu        qGlc        qAce 
0.008380942 0.317589334 0.136859130 0.056860849 0.539425620 0.231144314 

$result$ci_p
[1] 0.95

$result$sd_res
[1] 0.4572181

$result$laststep
            X           Glc           Ace            mu          qGlc          qAce 
-2.824478e-10  3.422690e-08  2.024912e-08  1.955751e-09 -8.382150e-08 -3.845678e-08 

$result$normp
[1] 1.004509e-07

$result$res
 [1]  0.00703125 -0.10188415  0.16308553 -0.06591854  0.49039051 -0.19561347 -0.04598669 -0.75330189  0.66927991 -0.16476836  0.50426577 -0.18723808 -0.14377988 -0.36385203 -0.26879512  0.45939933

$result$prevres
 [1]  0.007031271 -0.101884142  0.163085529 -0.065918557  0.490390431 -0.195613536 -0.045986738 -0.753301889  0.669279986 -0.164768255  0.504265668 -0.187238146 -0.143779919 -0.363852014 -0.268795032  0.459399443

$result$jacobian
              [,1]     [,2] [,3]          [,4]        [,5]        [,6]
 [1,]  247.4280375 0.000000    0  2.503238e+01 0.000000000 0.000000000
 [2,]  386.2182764 0.000000    0  4.995431e+01 0.000000000 0.000000000
 [3,]  486.1949301 0.000000    0  6.996671e+01 0.000000000 0.000000000
 [4,]  632.3192989 0.000000    0  1.015077e+02 0.000000000 0.000000000
 [5,]   -0.6558603 2.173913    0 -5.792689e-04 0.003875992 0.000000000
 [6,]  -45.5240454 2.173913    0 -1.837465e+00 0.269037209 0.000000000
 [7,]  -89.1360521 2.173913    0 -5.560667e+00 0.526774685 0.000000000
 [8,] -189.7393523 2.173913    0 -1.783394e+01 1.121318313 0.000000000
 [9,] -328.0121645 2.173913    0 -3.957266e+01 1.938480565 0.000000000
[10,] -387.9287180 2.173913    0 -5.016826e+01 2.292574367 0.000000000
[11,]    0.5990209 0.000000    5  5.290671e-04 0.000000000 0.008914781
[12,]   41.5787579 0.000000    5  1.678224e+00 0.000000000 0.618785580
[13,]   81.4111818 0.000000    5  5.078758e+00 0.000000000 1.211581776
[14,]  173.2958161 0.000000    5  1.628839e+01 0.000000000 2.579032119
[15,]  299.5853789 0.000000    5  3.614314e+01 0.000000000 4.458505300
[16,]  354.3093353 0.000000    5  4.582049e+01 0.000000000 5.272921044

$result$retres
$result$retres$res
 [1]  0.007031271 -0.101884142  0.163085529 -0.065918557  0.490390431 -0.195613536 -0.045986738 -0.753301889  0.669279986 -0.164768255  0.504265668 -0.187238146 -0.143779919 -0.363852014 -0.268795032  0.459399443

$result$retres$sim
       col
row              X       Glc       Ace
   [1,] 0.17402063 13.098708 0.7025012
   [2,] 0.27163432 12.053705 1.1174749
   [3,] 0.34194971 11.300943 1.4163985
   [4,] 0.44472163 10.200718 1.8533009
   [5,] 0.03615693 14.574609 0.1164173
   [6,] 0.10395403 13.848807 0.4046352
   [7,] 0.16985301 13.143325 0.6847838
   [8,] 0.32186744 11.515934 1.3310251
   [9,] 0.53080158  9.279189 2.2192425
  [10,] 0.62133719  8.309960 2.6041260


$result$it
[1] 7

$result$btit
[1] 0

$result$history
NULL

$result$error
[1] 0

$result$mes
[1] ""

$result$resi
                  X         Glc         Ace
 [1,] -0.0001406254          NA          NA
 [2,]  0.0020376828          NA          NA
 [3,] -0.0032617106          NA          NA
 [4,]  0.0013183711          NA          NA
 [5,]            NA -0.22557960 -0.10085313
 [6,]            NA  0.08998223  0.03744763
 [7,]            NA  0.02115390  0.02875598
 [8,]            NA  0.34651887  0.07277040
 [9,]            NA -0.30786879  0.05375901
[10,]            NA  0.07579340 -0.09187989
```
