## Supplementary material for "PhysioFit: a software to quantify cell growth parameters and extracellular fluxes": KEIO_ROBOT3_12_res.txt

```
Results (100 mc iterations)

optimal	mean	median	sd	CI_2.5	CI_97.5
X	0.0351659063736591	0.0352202985960977	0.0350826533948914	0.0037258728904141	0.0286671324733749	0.0417092856656293
Glc	14.5852179629545	14.5813550161471	14.5805563721967	0.272976724859819	14.0914923146293	15.1102206947028
Ace	0.112204256633837	0.115940042092045	0.0974441049347834	0.0966103628555684	9.99999999994061e-07	0.325560073768584
mu	0.555831651674711	0.55692164111545	0.556713577791596	0.0227493901904344	0.518931383359718	0.598453166565372
qGlc	-5.95045703758119	-5.92220629036301	-5.93434614753562	0.478619055954893	-6.83848633156298	-4.99222127590492
qAce	2.36294241918222	2.34482183993827	2.36179951996251	0.193693608192914	1.93980401556589	2.71129911786253
res	2.09048374439181	22.8065235378212	22.8420651929412	5.53090709080463	12.5887074490535	34.0976753868865


Goodness of fit (khi2 test)

khi2 value	2.09048374439187
data points	16
fitted parameters	6
degrees of freedom	10
khi2 reduced value	0.209048374439187
p-value, i.e. P(X^2<=value)	0.0044015696982364
conclusion	At level of 95% confidence, the model fits the data good enough with respect to the provided measurement SD.
```
