## Supplementary material for "PhysioFit: a software to quantify cell growth parameters and extracellular fluxes": KEIO_ROBOT3_45_log.txt

```
$sys
$sys$params
   X  Glc  Ace   mu qGlc qAce 
 0.6  0.6  0.6  0.6  0.6  0.6 

$sys$to_est
[1] "X"    "Glc"  "Ace"  "mu"   "qGlc" "qAce"

$sys$nconc
[1] "X"   "Glc" "Ace"

$sys$nflux
[1] "mu"   "qGlc" "qAce"

$sys$metab
[1] "Glc" "Ace"

$sys$weight
       col
row        X  Glc Ace
   [1,] 0.02 0.46 0.2
   [2,] 0.02 0.46 0.2
   [3,] 0.02 0.46 0.2
   [4,] 0.02 0.46 0.2
   [5,] 0.02 0.46 0.2
   [6,] 0.02 0.46 0.2
   [7,] 0.02 0.46 0.2
   [8,] 0.02 0.46 0.2
   [9,] 0.02 0.46 0.2
  [10,] 0.02 0.46 0.2

$sys$te_upc
   X  Glc  Ace   mu qGlc qAce 
  50   50   50   50   50   50 

$sys$te_loc
     X    Glc    Ace     mu   qGlc   qAce 
 1e-06  1e-06  1e-06  0e+00 -5e+01 -5e+01 

$sys$u
              X Glc Ace mu qGlc qAce
X <= 50      -1   0   0  0    0    0
Glc <= 50     0  -1   0  0    0    0
Ace <= 50     0   0  -1  0    0    0
mu <= 50      0   0   0 -1    0    0
qGlc <= 50    0   0   0  0   -1    0
qAce <= 50    0   0   0  0    0   -1
X >= 1e-06    1   0   0  0    0    0
Glc >= 1e-06  0   1   0  0    0    0
Ace >= 1e-06  0   0   1  0    0    0
mu >= 0       0   0   0  1    0    0
qGlc >= -50   0   0   0  0    1    0
qAce >= -50   0   0   0  0    0    1

$sys$co
     X <= 50    Glc <= 50    Ace <= 50     mu <= 50   qGlc <= 50   qAce <= 50   X >= 1e-06 Glc >= 1e-06 Ace >= 1e-06      mu >= 0  qGlc >= -50  qAce >= -50 
      -5e+01       -5e+01       -5e+01       -5e+01       -5e+01       -5e+01        1e-06        1e-06        1e-06        0e+00       -5e+01       -5e+01 

$sys$times
 [1] 2.876944 3.678056 4.092222 4.565000 0.050000 1.950000 2.833333 3.983333 4.883333 5.166667

$sys$data_meas
             X       Glc        Ace
 [1,] 0.176904        NA         NA
 [2,] 0.263088        NA         NA
 [3,] 0.361368        NA         NA
 [4,] 0.443016        NA         NA
 [5,]       NA 14.726224 0.01698967
 [6,]       NA 13.714452 0.41720252
 [7,]       NA 13.184159 0.76096834
 [8,]       NA 11.708932 1.38732592
 [9,]       NA  9.352869 2.08086415
[10,]       NA  8.740238 1.94272827

$sys$nb_par
[1] 6

$sys$nb_conc
[1] 3


$result
$result$par
         X        Glc        Ace         mu       qGlc       qAce 
 0.0411238 14.6423756  0.1771996  0.5203788 -5.5422122  1.8700379 

$result$lastp
            X           Glc           Ace            mu          qGlc          qAce 
 3.061037e-09  3.592885e-08 -2.965210e-08 -1.839532e-08  2.615022e-08  2.665107e-08 

$result$hci
         X        Glc        Ace         mu       qGlc       qAce 
0.01629257 0.54047043 0.23017561 0.09491371 0.88239607 0.37088030 

$result$ci_p
[1] 0.95

$result$sd_res
[1] 0.7692196

$result$laststep
            X           Glc           Ace            mu          qGlc          qAce 
 3.061037e-09  3.592885e-08 -2.965210e-08 -1.839532e-08  2.615022e-08  2.665107e-08 

$result$normp
[1] 6.254599e-08

$result$res
 [1]  0.34332908  0.78664181 -0.77438120 -0.03296581 -0.20737791  0.34275852 -0.03717958 -0.23779839  0.36399816 -0.22440081  0.82052761  0.09947143 -0.42985292 -0.91711288 -0.87695348  1.30392024

$result$prevres
 [1]  0.34332888  0.78664172 -0.77438118 -0.03296560 -0.20737799  0.34275852 -0.03717953 -0.23779833  0.36399817 -0.22440084  0.82052776  0.09947149 -0.42985291 -0.91711294 -0.87695356  1.30392017

$result$jacobian
              [,1]     [,2] [,3]          [,4]        [,5]       [,6]
 [1,]  223.4357887 0.000000    0  2.643489e+01 0.000000000 0.00000000
 [2,]  339.0017806 0.000000    0  5.127593e+01 0.000000000 0.00000000
 [3,]  420.5355161 0.000000    0  7.077097e+01 0.000000000 0.00000000
 [4,]  537.8353638 0.000000    0  1.009679e+02 0.000000000 0.00000000
 [5,]   -0.6103199 2.173913    0 -6.301876e-04 0.004528638 0.00000000
 [6,]  -40.7177041 2.173913    0 -1.904091e+00 0.302129672 0.00000000
 [7,]  -77.9892854 2.173913    0 -5.621597e+00 0.578688749 0.00000000
 [8,] -160.8521231 2.173913    0 -1.743022e+01 1.193539772 0.00000000
 [9,] -270.7660533 2.173913    0 -3.762743e+01 2.009112763 0.00000000
[10,] -317.4593536 2.173913    0 -4.728315e+01 2.355581991 0.00000000
[11,]    0.4736446 0.000000    5  4.890633e-04 0.000000000 0.01041587
[12,]   31.5993665 0.000000    5  1.477688e+00 0.000000000 0.69489825
[13,]   60.5243363 0.000000    5  4.362695e+00 0.000000000 1.33098412
[14,]  124.8308398 0.000000    5  1.352689e+01 0.000000000 2.74514148
[15,]  210.1306042 0.000000    5  2.920113e+01 0.000000000 4.62095935
[16,]  246.3673897 0.000000    5  3.669454e+01 0.000000000 5.41783858

$result$retres
$result$retres$res
 [1]  0.34332888  0.78664172 -0.77438118 -0.03296560 -0.20737799  0.34275852 -0.03717953 -0.23779833  0.36399817 -0.22440084  0.82052776  0.09947149 -0.42985291 -0.91711294 -0.87695356  1.30392017

$result$retres$sim
       col
row              X       Glc       Ace
   [1,] 0.18377058 13.123139 0.6898163
   [2,] 0.27882083 12.110821 1.0313897
   [3,] 0.34588038 11.396614 1.2723754
   [4,] 0.44235669 10.369109 1.6190735
   [5,] 0.04220784 14.630830 0.1810952
   [6,] 0.11344587 13.872121 0.4370968
   [7,] 0.17964700 13.167056 0.6749978
   [8,] 0.32682652 11.599544 1.2039033
   [9,] 0.52205371  9.520308 1.9054734
  [10,] 0.60498953  8.637013 2.2035123


$result$it
[1] 8

$result$btit
[1] 0

$result$history
NULL

$result$error
[1] 0

$result$mes
[1] ""

$result$resi
                  X         Glc         Ace
 [1,] -0.0068665775          NA          NA
 [2,] -0.0157328343          NA          NA
 [3,]  0.0154876236          NA          NA
 [4,]  0.0006593121          NA          NA
 [5,]            NA  0.09539387 -0.16410555
 [6,]            NA -0.15766892 -0.01989430
 [7,]            NA  0.01710259  0.08597058
 [8,]            NA  0.10938723  0.18342259
 [9,]            NA -0.16743916  0.17539071
[10,]            NA  0.10322439 -0.26078403
```
