## Supplementary material for "PhysioFit: a software to quantify cell growth parameters and extracellular fluxes": KEIO_ROBOT3_45_res.txt

```
Results (100 mc iterations)

optimal	mean	median	sd	CI_2.5	CI_97.5
X	0.0411238039205637	0.0416950491277377	0.0424702692370956	0.00492118766083973	0.0318550101577876	0.0495387414254724
Glc	14.6423756468387	14.639281013131	14.6461994683185	0.252487335245217	14.1573076966205	15.1361457873233
Ace	0.177199581456556	0.199676510030907	0.194193723758849	0.103243939651057	0.00435557420913021	0.40724331803709
mu	0.520378840898001	0.518915360415816	0.514781208488682	0.026846280444944	0.477308927454283	0.574871086045799
qGlc	-5.54221217019421	-5.53300917359211	-5.52159844969351	0.462364132406117	-6.36105959330236	-4.65722137969705
qAce	1.87003792592364	1.82742040394307	1.82960627074867	0.178106841510179	1.49507467126059	2.11057347430646
res	5.91698805238345	23.4340750476067	23.3277744727215	7.26730185418752	11.7796404286139	37.9562580315943


Goodness of fit (khi2 test)

khi2 value	5.91698805238361
data points	16
fitted parameters	6
degrees of freedom	10
khi2 reduced value	0.591698805238361
p-value, i.e. P(X^2<=value)	0.177811361431156
conclusion	At level of 95% confidence, the model fits the data good enough with respect to the provided measurement SD.
```
