## Supplementary material for "PhysioFit: a software to quantify cell growth parameters and extracellular fluxes": KEIO_ROBOT3_8_log.txt

```
$sys
$sys$params
   X  Glc  Ace   mu qGlc qAce 
 0.6  0.6  0.6  0.6  0.6  0.6 

$sys$to_est
[1] "X"    "Glc"  "Ace"  "mu"   "qGlc" "qAce"

$sys$nconc
[1] "X"   "Glc" "Ace"

$sys$nflux
[1] "mu"   "qGlc" "qAce"

$sys$metab
[1] "Glc" "Ace"

$sys$weight
       col
row        X  Glc Ace
   [1,] 0.02 0.46 0.2
   [2,] 0.02 0.46 0.2
   [3,] 0.02 0.46 0.2
   [4,] 0.02 0.46 0.2
   [5,] 0.02 0.46 0.2
   [6,] 0.02 0.46 0.2
   [7,] 0.02 0.46 0.2
   [8,] 0.02 0.46 0.2
   [9,] 0.02 0.46 0.2
  [10,] 0.02 0.46 0.2

$sys$te_upc
   X  Glc  Ace   mu qGlc qAce 
  50   50   50   50   50   50 

$sys$te_loc
     X    Glc    Ace     mu   qGlc   qAce 
 1e-06  1e-06  1e-06  0e+00 -5e+01 -5e+01 

$sys$u
              X Glc Ace mu qGlc qAce
X <= 50      -1   0   0  0    0    0
Glc <= 50     0  -1   0  0    0    0
Ace <= 50     0   0  -1  0    0    0
mu <= 50      0   0   0 -1    0    0
qGlc <= 50    0   0   0  0   -1    0
qAce <= 50    0   0   0  0    0   -1
X >= 1e-06    1   0   0  0    0    0
Glc >= 1e-06  0   1   0  0    0    0
Ace >= 1e-06  0   0   1  0    0    0
mu >= 0       0   0   0  1    0    0
qGlc >= -50   0   0   0  0    1    0
qAce >= -50   0   0   0  0    0    1

$sys$co
     X <= 50    Glc <= 50    Ace <= 50     mu <= 50   qGlc <= 50   qAce <= 50   X >= 1e-06 Glc >= 1e-06 Ace >= 1e-06      mu >= 0  qGlc >= -50  qAce >= -50 
      -5e+01       -5e+01       -5e+01       -5e+01       -5e+01       -5e+01        1e-06        1e-06        1e-06        0e+00       -5e+01       -5e+01 

$sys$times
 [1] 2.876944 3.678056 4.092222 4.565000 0.050000 1.950000 2.833333 3.983333 4.883333 5.166667

$sys$data_meas
             X       Glc         Ace
 [1,] 0.146664        NA          NA
 [2,] 0.229824        NA          NA
 [3,] 0.293328        NA          NA
 [4,] 0.370440        NA          NA
 [5,]       NA 14.678869 0.009697325
 [6,]       NA 13.985187 0.389157634
 [7,]       NA 13.287961 0.671834804
 [8,]       NA 11.926688 1.480855341
 [9,]       NA  9.884941 2.153240777
[10,]       NA  9.317370 2.401696682

$sys$nb_par
[1] 6

$sys$nb_conc
[1] 3


$result
$result$par
          X         Glc         Ace          mu        qGlc        qAce 
 0.03516763 14.67722498  0.07993118  0.51457021 -6.01716602  2.66147652 

$result$lastp
            X           Glc           Ace            mu          qGlc          qAce 
 1.832968e-09  4.684229e-08 -9.492911e-08 -1.581184e-08 -9.108504e-08  2.190951e-07 

$result$hci
          X         Glc         Ace          mu        qGlc        qAce 
0.007933042 0.271549900 0.118290990 0.054030107 0.533050689 0.232511508 

$result$ci_p
[1] 0.95

$result$sd_res
[1] 0.3839282

$result$laststep
            X           Glc           Ace            mu          qGlc          qAce 
 1.832968e-09  4.684229e-08 -9.492911e-08 -1.581184e-08 -9.108504e-08  2.190951e-07 

$result$normp
[1] 2.603042e-07

$result$res
 [1]  0.39428734  0.17868586 -0.22456082 -0.10255591 -0.02687449 -0.04000282  0.07253247 -0.06895644  0.28047383 -0.21717255  0.37487236  0.02505282  0.03914789 -0.85146483 -0.05340879  0.46580055

$result$prevres
 [1]  0.39428729  0.17868594 -0.22456063 -0.10255554 -0.02687459 -0.04000285  0.07253249 -0.06895639  0.28047387 -0.21717253  0.37487283  0.02505311  0.03914805 -0.85146493 -0.05340916  0.46580010

$result$jacobian
              [,1]     [,2] [,3]          [,4]        [,5]        [,6]
 [1,]  219.7329497 0.000000    0  2.223155e+01 0.000000000 0.000000000
 [2,]  331.8359981 0.000000    0  4.292249e+01 0.000000000 0.000000000
 [3,]  410.6571570 0.000000    0  5.909922e+01 0.000000000 0.000000000
 [4,]  523.7613094 0.000000    0  8.408476e+01 0.000000000 0.000000000
 [5,]   -0.6625261 2.173913    0 -5.849848e-04 0.003872168 0.000000000
 [6,]  -43.9162985 2.173913    0 -1.753521e+00 0.256671031 0.000000000
 [7,]  -83.8159137 2.173913    0 -5.156236e+00 0.489866353 0.000000000
 [8,] -171.9872759 2.173913    0 -1.589955e+01 1.005188344 0.000000000
 [9,] -288.2632498 2.173913    0 -3.416964e+01 1.684769163 0.000000000
[10,] -337.4987455 2.173913    0 -4.287636e+01 1.972528511 0.000000000
[11,]    0.6740024 0.000000    5  5.951177e-04 0.000000000 0.008905985
[12,]   44.6770181 0.000000    5  1.783895e+00 0.000000000 0.590343370
[13,]   85.2677759 0.000000    5  5.245552e+00 0.000000000 1.126692611
[14,]  174.9664454 0.000000    5  1.617496e+01 0.000000000 2.311933192
[15,]  293.2565558 0.000000    5  3.476153e+01 0.000000000 3.874969074
[16,]  343.3449104 0.000000    5  4.361907e+01 0.000000000 4.536815574

$result$retres
$result$retres$res
 [1]  0.39428729  0.17868594 -0.22456063 -0.10255554 -0.02687459 -0.04000285  0.07253249 -0.06895639  0.28047387 -0.21717253  0.37487283  0.02505311  0.03914805 -0.85146493 -0.05340916  0.46580010

$result$retres$sim
       col
row              X       Glc        Ace
   [1,] 0.15454975 13.281221 0.69740321
   [2,] 0.23339772 12.359206 1.10522318
   [3,] 0.28883679 11.710925 1.39196687
   [4,] 0.36838889 10.780677 1.80342876
   [5,] 0.03608418 14.666507 0.08467189
   [6,] 0.09592225 13.966786 0.39416826
   [7,] 0.15112012 13.321326 0.67966441
   [8,] 0.27309803 11.894968 1.31056236
   [9,] 0.43395637 10.013959 2.14255895
  [10,] 0.50206967  9.217471 2.49485670


$result$it
[1] 7

$result$btit
[1] 0

$result$history
NULL

$result$error
[1] 0

$result$mes
[1] ""

$result$resi
                 X         Glc          Ace
 [1,] -0.007885746          NA           NA
 [2,] -0.003573719          NA           NA
 [3,]  0.004491213          NA           NA
 [4,]  0.002051111          NA           NA
 [5,]           NA  0.01236231 -0.074974566
 [6,]           NA  0.01840131 -0.005010622
 [7,]           NA -0.03336495 -0.007829610
 [8,]           NA  0.03171994  0.170292985
 [9,]           NA -0.12901798  0.010681831
[10,]           NA  0.09989936 -0.093160019
```
