## Supplementary material for "PhysioFit: a software to quantify cell growth parameters and extracellular fluxes": KEIO_ROBOT3_8_res.txt

```
Results (100 mc iterations)

optimal	mean	median	sd	CI_2.5	CI_97.5
X	0.0351676328341826	0.0348147019824719	0.0349883112420751	0.00516980181144143	0.0258984854747649	0.0441436653472328
Glc	14.6772249761474	14.6397772547173	14.6512338871558	0.269461006638838	14.1595299534216	15.1432258728639
Ace	0.0799311828533061	0.0989946079964341	0.0778944781193838	0.0895633535872395	9.99999999987122e-07	0.31277014201785
mu	0.514570205142069	0.51845301886927	0.515327137841512	0.0321977622158773	0.466446371563031	0.578179808591381
qGlc	-6.01716601766082	-5.98873094708177	-6.01007216659279	0.576830765979968	-7.06405675985612	-4.6484110728648
qAce	2.66147651611924	2.66920180691358	2.69541374987721	0.213377581394882	2.18582770350405	2.98982015828262
res	1.47400882042945	24.0995080588339	22.621710679343	7.58378997797327	12.6245221927291	40.0864843809574


Goodness of fit (khi2 test)

khi2 value	1.47400882043034
data points	16
fitted parameters	6
degrees of freedom	10
khi2 reduced value	0.147400882043034
p-value, i.e. P(X^2<=value)	0.000986000118524901
conclusion	At level of 95% confidence, the model fits the data good enough with respect to the provided measurement SD.
```
