## Supplementary material for "PhysioFit: a software to quantify cell growth parameters and extracellular fluxes": KEIO_ROBOT3_7_log.txt

```
$sys
$sys$params
   X  Glc  Ace   mu qGlc qAce 
 0.6  0.6  0.6  0.6  0.6  0.6 

$sys$to_est
[1] "X"    "Glc"  "Ace"  "mu"   "qGlc" "qAce"

$sys$nconc
[1] "X"   "Glc" "Ace"

$sys$nflux
[1] "mu"   "qGlc" "qAce"

$sys$metab
[1] "Glc" "Ace"

$sys$weight
       col
row        X  Glc Ace
   [1,] 0.02 0.46 0.2
   [2,] 0.02 0.46 0.2
   [3,] 0.02 0.46 0.2
   [4,] 0.02 0.46 0.2
   [5,] 0.02 0.46 0.2
   [6,] 0.02 0.46 0.2
   [7,] 0.02 0.46 0.2
   [8,] 0.02 0.46 0.2
   [9,] 0.02 0.46 0.2
  [10,] 0.02 0.46 0.2

$sys$te_upc
   X  Glc  Ace   mu qGlc qAce 
  50   50   50   50   50   50 

$sys$te_loc
     X    Glc    Ace     mu   qGlc   qAce 
 1e-06  1e-06  1e-06  0e+00 -5e+01 -5e+01 

$sys$u
              X Glc Ace mu qGlc qAce
X <= 50      -1   0   0  0    0    0
Glc <= 50     0  -1   0  0    0    0
Ace <= 50     0   0  -1  0    0    0
mu <= 50      0   0   0 -1    0    0
qGlc <= 50    0   0   0  0   -1    0
qAce <= 50    0   0   0  0    0   -1
X >= 1e-06    1   0   0  0    0    0
Glc >= 1e-06  0   1   0  0    0    0
Ace >= 1e-06  0   0   1  0    0    0
mu >= 0       0   0   0  1    0    0
qGlc >= -50   0   0   0  0    1    0
qAce >= -50   0   0   0  0    0    1

$sys$co
     X <= 50    Glc <= 50    Ace <= 50     mu <= 50   qGlc <= 50   qAce <= 50   X >= 1e-06 Glc >= 1e-06 Ace >= 1e-06      mu >= 0  qGlc >= -50  qAce >= -50 
      -5e+01       -5e+01       -5e+01       -5e+01       -5e+01       -5e+01        1e-06        1e-06        1e-06        0e+00       -5e+01       -5e+01 

$sys$times
 [1] 2.876944 3.678056 4.092222 4.565000 0.050000 1.950000 2.833333 3.983333 4.883333 5.166667

$sys$data_meas
             X       Glc        Ace
 [1,] 0.128520        NA         NA
 [2,] 0.199584        NA         NA
 [3,] 0.279720        NA         NA
 [4,] 0.385560        NA         NA
 [5,]       NA 14.018615 0.01616065
 [6,]       NA 13.817865 0.35315332
 [7,]       NA 13.359737 0.65295573
 [8,]       NA 12.462789 1.24160525
 [9,]       NA 10.150298 1.79636580
[10,]       NA  9.806175 2.13860836

$sys$nb_par
[1] 6

$sys$nb_conc
[1] 3


$result
$result$par
          X         Glc         Ace          mu        qGlc        qAce 
 0.01878661 14.17927660  0.17749952  0.65900425 -5.43140136  2.43312160 

$result$lastp
            X           Glc           Ace            mu          qGlc          qAce 
-2.092514e-08 -3.418740e-07  8.036187e-08  2.638462e-07 -3.209499e-07  3.508104e-07 

$result$hci
          X         Glc         Ace          mu        qGlc        qAce 
0.007531268 0.379966805 0.165617627 0.094732203 0.832286360 0.363302727 

$result$ci_p
[1] 0.95

$result$sd_res
[1] 0.5756198

$result$laststep
            X           Glc           Ace            mu          qGlc          qAce 
-2.092514e-08 -3.418740e-07  8.036187e-08  2.638462e-07 -3.209499e-07  3.508104e-07 

$result$normp
[1] 6.476614e-07

$result$res
 [1] -0.17131442  0.62517339 -0.05378071 -0.25275739  0.33798923 -0.09449211 -0.05960169 -0.57868387  0.68645530 -0.29166686  0.81831224  0.02860224 -0.48021367 -0.87958808  0.22275626  0.29013102

$result$prevres
 [1] -0.17131220  0.62517491 -0.05378023 -0.25275911  0.33798997 -0.09449202 -0.05960200 -0.57868452  0.68645513 -0.29166655  0.81831185  0.02860243 -0.48021315 -0.87958743  0.22275609  0.29013021

$result$jacobian
              [,1]     [,2] [,3]          [,4]        [,5]        [,6]
 [1,]  332.9328619 0.000000    0  1.799439e+01 0.000000000 0.000000000
 [2,]  564.4638072 0.000000    0  3.900348e+01 0.000000000 0.000000000
 [3,]  741.6027703 0.000000    0  5.701374e+01 0.000000000 0.000000000
 [4,] 1012.7008894 0.000000    0  8.685022e+01 0.000000000 0.000000000
 [5,]   -0.6002038 2.173913    0 -2.834433e-04 0.002076041 0.000000000
 [6,]  -46.8508233 2.173913    0 -1.037096e+00 0.162051975 0.000000000
 [7,]  -98.0063631 2.173913    0 -3.376535e+00 0.338993503 0.000000000
 [8,] -229.4279754 2.173913    0 -1.196923e+01 0.793566772 0.000000000
 [9,] -429.6774878 2.173913    0 -2.881386e+01 1.486208367 0.000000000
[10,] -521.5628679 2.173913    0 -3.749571e+01 1.804030046 0.000000000
[11,]    0.6184128 0.000000    5  2.920424e-04 0.000000000 0.004774893
[12,]   48.2721834 0.000000    5  1.068559e+00 0.000000000 0.372719543
[13,]  100.9796798 0.000000    5  3.478972e+00 0.000000000 0.779685058
[14,]  236.3883606 0.000000    5  1.233235e+01 0.000000000 1.825203574
[15,]  442.7130421 0.000000    5  2.968802e+01 0.000000000 3.418279245
[16,]  537.3860405 0.000000    5  3.863325e+01 0.000000000 4.149269107

$result$retres
$result$retres$res
 [1] -0.17131220  0.62517491 -0.05378023 -0.25275911  0.33798997 -0.09449202 -0.05960200 -0.57868452  0.68645513 -0.29166655  0.81831185  0.02860243 -0.48021315 -0.87958743  0.22275609  0.29013021

$result$retres$sim
       col
row              X       Glc       Ace
   [1,] 0.12509376 13.303111 0.5699980
   [2,] 0.21208750 12.586123 0.8911893
   [3,] 0.27864440 12.037573 1.1369253
   [4,] 0.38050482 11.198056 1.5130061
   [5,] 0.01941597 14.174090 0.1798230
   [6,] 0.06791137 13.774399 0.3588738
   [7,] 0.12154975 13.332320 0.5569131
   [8,] 0.25934992 12.196594 1.0656878
   [9,] 0.46931856 10.466068 1.8409170
  [10,] 0.56566361  9.672008 2.1966344


$result$it
[1] 7

$result$btit
[1] 0

$result$history
NULL

$result$error
[1] 0

$result$mes
[1] ""

$result$resi
                 X         Glc          Ace
 [1,]  0.003426244          NA           NA
 [2,] -0.012503498          NA           NA
 [3,]  0.001075605          NA           NA
 [4,]  0.005055182          NA           NA
 [5,]           NA -0.15547538 -0.163662369
 [6,]           NA  0.04346633 -0.005720487
 [7,]           NA  0.02741692  0.096042629
 [8,]           NA  0.26619488  0.175917487
 [9,]           NA -0.31576936 -0.044551218
[10,]           NA  0.13416662 -0.058026043
```
