## Supplementary material for "PhysioFit: a software to quantify cell growth parameters and extracellular fluxes": KEIO_ROBOT3_7_res.txt

```
Results (100 mc iterations)

optimal	mean	median	sd	CI_2.5	CI_97.5
X	0.0187866130041831	0.0189405286776319	0.01876404762105	0.00279797477373489	0.0141786584289258	0.0256601332939224
Glc	14.1792765961622	14.2183863710502	14.233894496914	0.265222008133526	13.7158359850124	14.7546723769484
Ace	0.17749952361032	0.200572311163739	0.19892475557322	0.111587410713142	0.00945432391343102	0.427457899994516
mu	0.659004247005835	0.659855284811777	0.65995496422197	0.0309990644138315	0.594846333247352	0.71845548727198
qGlc	-5.43140136029437	-5.498952383838	-5.43967694955482	0.606053797832586	-6.71600375514347	-4.41812613426232
qAce	2.43312159722314	2.37661437034217	2.36155610906065	0.241401445401068	1.90111880425972	2.84897522556103
res	3.3133820839749	23.7435484995064	23.0381948269308	6.59264476520307	12.2248028387082	36.0335363547342


Goodness of fit (khi2 test)

khi2 value	3.31338208398814
data points	16
fitted parameters	6
degrees of freedom	10
khi2 reduced value	0.331338208398814
p-value, i.e. P(X^2<=value)	0.026941722716672
conclusion	At level of 95% confidence, the model fits the data good enough with respect to the provided measurement SD.
```
