## Supplementary material for "PhysioFit: a software to quantify cell growth parameters and extracellular fluxes": KEIO_ROBOT3_9_log.txt

```
$sys
$sys$params
   X  Glc  Ace   mu qGlc qAce 
 0.6  0.6  0.6  0.6  0.6  0.6 

$sys$to_est
[1] "X"    "Glc"  "Ace"  "mu"   "qGlc" "qAce"

$sys$nconc
[1] "X"   "Glc" "Ace"

$sys$nflux
[1] "mu"   "qGlc" "qAce"

$sys$metab
[1] "Glc" "Ace"

$sys$weight
       col
row        X  Glc Ace
   [1,] 0.02 0.46 0.2
   [2,] 0.02 0.46 0.2
   [3,] 0.02 0.46 0.2
   [4,] 0.02 0.46 0.2
   [5,] 0.02 0.46 0.2
   [6,] 0.02 0.46 0.2
   [7,] 0.02 0.46 0.2
   [8,] 0.02 0.46 0.2
   [9,] 0.02 0.46 0.2
  [10,] 0.02 0.46 0.2

$sys$te_upc
   X  Glc  Ace   mu qGlc qAce 
  50   50   50   50   50   50 

$sys$te_loc
     X    Glc    Ace     mu   qGlc   qAce 
 1e-06  1e-06  1e-06  0e+00 -5e+01 -5e+01 

$sys$u
              X Glc Ace mu qGlc qAce
X <= 50      -1   0   0  0    0    0
Glc <= 50     0  -1   0  0    0    0
Ace <= 50     0   0  -1  0    0    0
mu <= 50      0   0   0 -1    0    0
qGlc <= 50    0   0   0  0   -1    0
qAce <= 50    0   0   0  0    0   -1
X >= 1e-06    1   0   0  0    0    0
Glc >= 1e-06  0   1   0  0    0    0
Ace >= 1e-06  0   0   1  0    0    0
mu >= 0       0   0   0  1    0    0
qGlc >= -50   0   0   0  0    1    0
qAce >= -50   0   0   0  0    0    1

$sys$co
     X <= 50    Glc <= 50    Ace <= 50     mu <= 50   qGlc <= 50   qAce <= 50   X >= 1e-06 Glc >= 1e-06 Ace >= 1e-06      mu >= 0  qGlc >= -50  qAce >= -50 
      -5e+01       -5e+01       -5e+01       -5e+01       -5e+01       -5e+01        1e-06        1e-06        1e-06        0e+00       -5e+01       -5e+01 

$sys$times
 [1] 2.876944 3.678056 4.092222 4.565000 0.050000 1.950000 2.833333 3.983333 4.883333 5.166667

$sys$data_meas
             X       Glc        Ace
 [1,] 0.158760        NA         NA
 [2,] 0.234360        NA         NA
 [3,] 0.341712        NA         NA
 [4,] 0.427896        NA         NA
 [5,]       NA 14.497274 0.02242155
 [6,]       NA 13.849380 0.40288477
 [7,]       NA 13.544784 0.72407067
 [8,]       NA 11.963861 1.35027273
 [9,]       NA  9.705847 1.63017469
[10,]       NA  8.904954 2.26666584

$sys$nb_par
[1] 6

$sys$nb_conc
[1] 3


$result
$result$par
          X         Glc         Ace          mu        qGlc        qAce 
 0.02848795 14.57025084  0.18629619  0.59452629 -5.76930485  2.03635437 

$result$lastp
            X           Glc           Ace            mu          qGlc          qAce 
 1.756118e-09  1.927021e-08 -1.554733e-08 -1.489409e-08  3.528110e-08  7.799624e-09 

$result$hci
         X        Glc        Ace         mu       qGlc       qAce 
0.01243075 0.51733943 0.22107692 0.10374198 0.94394127 0.39928349 

$result$ci_p
[1] 0.95

$result$sd_res
[1] 0.7585652

$result$laststep
            X           Glc           Ace            mu          qGlc          qAce 
 1.756118e-09  1.927021e-08 -1.554733e-08 -1.489409e-08  3.528110e-08  7.799624e-09 

$result$normp
[1] 4.629869e-08

$result$res
 [1] -0.05926038  0.96737258 -0.85850238  0.09893198  0.14051158  0.25230901 -0.40882383 -0.15023156  0.21779918 -0.05156438  0.83409379 -0.01556535 -0.54721957 -1.09811873  1.18858054 -0.36177068

$result$prevres
 [1] -0.05926052  0.96737249 -0.85850239  0.09893212  0.14051154  0.25230902 -0.40882380 -0.15023151  0.21779917 -0.05156442  0.83409387 -0.01556532 -0.54721958 -1.09811877  1.18858050 -0.36177070

$result$jacobian
              [,1]     [,2] [,3]          [,4]        [,5]        [,6]
 [1,]  276.5639738 0.000000    0  2.266670e+01 0.000000000 0.000000000
 [2,]  445.2891272 0.000000    0  4.665750e+01 0.000000000 0.000000000
 [3,]  569.6127674 0.000000    0  6.640489e+01 0.000000000 0.000000000
 [4,]  754.4851539 0.000000    0  9.811889e+01 0.000000000 0.000000000
 [5,]   -0.6365121 2.173913    0 -4.555687e-04 0.003142999 0.000000000
 [6,]  -46.1529229 2.173913    0 -1.524251e+00 0.227896079 0.000000000
 [7,]  -92.6040994 2.173913    0 -4.740063e+00 0.457264889 0.000000000
 [8,] -204.1669435 2.173913    0 -1.577905e+01 1.008145162 0.000000000
 [9,] -363.5569658 2.173913    0 -3.609082e+01 1.795188730 0.000000000
[10,] -434.1284311 2.173913    0 -4.620125e+01 2.143659839 0.000000000
[11,]    0.5167308 0.000000    5  3.698382e-04 0.000000000 0.007228898
[12,]   37.4676895 0.000000    5  1.237412e+00 0.000000000 0.524160982
[13,]   75.1775059 0.000000    5  3.848060e+00 0.000000000 1.051709244
[14,]  165.7460276 0.000000    5  1.280969e+01 0.000000000 2.318733871
[15,]  295.1414261 0.000000    5  2.929911e+01 0.000000000 4.128934079
[16,]  352.4324833 0.000000    5  3.750692e+01 0.000000000 4.930417630

$result$retres
$result$retres$res
 [1] -0.05926052  0.96737249 -0.85850239  0.09893212  0.14051154  0.25230902 -0.40882380 -0.15023151  0.21779917 -0.05156442  0.83409387 -0.01556532 -0.54721958 -1.09811877  1.18858050 -0.36177070

$result$retres$sim
       col
row              X       Glc       Ace
   [1,] 0.15757479 13.317587 0.6284407
   [2,] 0.25370745 12.384713 0.9577116
   [3,] 0.32454195 11.697332 1.2003319
   [4,] 0.42987464 10.675180 1.5611143
   [5,] 0.02934750 14.561910 0.1892403
   [6,] 0.09081344 13.965442 0.3997717
   [7,] 0.15354171 13.356725 0.6146267
   [8,] 0.30419760 11.894754 1.1306490
   [9,] 0.51943993  9.806035 1.8678908
  [10,] 0.61474054  8.881234 2.1943117


$result$it
[1] 7

$result$btit
[1] 0

$result$history
NULL

$result$error
[1] 0

$result$mes
[1] ""

$result$resi
                 X         Glc          Ace
 [1,]  0.001185210          NA           NA
 [2,] -0.019347450          NA           NA
 [3,]  0.017170048          NA           NA
 [4,] -0.001978642          NA           NA
 [5,]           NA -0.06463531 -0.166818774
 [6,]           NA -0.11606215  0.003113064
 [7,]           NA  0.18805895  0.109443916
 [8,]           NA  0.06910650  0.219623754
 [9,]           NA -0.10018762 -0.237716100
[10,]           NA  0.02371963  0.072354140
```
