## Supplementary material for "PhysioFit: a software to quantify cell growth parameters and extracellular fluxes": KEIO_ROBOT3_9_res.txt

```
Results (100 mc iterations)

optimal	mean	median	sd	CI_2.5	CI_97.5
X	0.0284879474871803	0.0286502998799535	0.029034327814633	0.00353069810423208	0.0219022960600162	0.0353919432789575
Glc	14.5702508351608	14.5327678593692	14.5232578277651	0.241308468543846	14.0873855687955	15.0227116765704
Ace	0.186296192199615	0.187558225656476	0.179992291765991	0.113141201200569	1.00000000000265e-06	0.417084428552903
mu	0.594526293062147	0.595203377400871	0.591912166845226	0.0264174756308962	0.550839827899677	0.64846111392099
qGlc	-5.76930485134989	-5.71863109181499	-5.74705123197669	0.466914421792953	-6.5687322662678	-4.83639517384878
qAce	2.0363543717684	2.02280102224873	2.0401337475488	0.216797796939247	1.57834602250139	2.43131226250079
res	5.75421098787827	22.8777917787703	22.9859057194467	5.83040925736319	13.3270136502273	35.3478671358579


Goodness of fit (khi2 test)

khi2 value	5.75421098787833
data points	16
fitted parameters	6
degrees of freedom	10
khi2 reduced value	0.575421098787833
p-value, i.e. P(X^2<=value)	0.164526722640516
conclusion	At level of 95% confidence, the model fits the data good enough with respect to the provided measurement SD.
```
