## Supplementary material for "PhysioFit: a software to quantify cell growth parameters and extracellular fluxes": KEIO_ROBOT3_13_log.txt

```
$sys
$sys$params
   X  Glc  Ace   mu qGlc qAce 
 0.6  0.6  0.6  0.6  0.6  0.6 

$sys$to_est
[1] "X"    "Glc"  "Ace"  "mu"   "qGlc" "qAce"

$sys$nconc
[1] "X"   "Glc" "Ace"

$sys$nflux
[1] "mu"   "qGlc" "qAce"

$sys$metab
[1] "Glc" "Ace"

$sys$weight
       col
row        X  Glc Ace
   [1,] 0.02 0.46 0.2
   [2,] 0.02 0.46 0.2
   [3,] 0.02 0.46 0.2
   [4,] 0.02 0.46 0.2
   [5,] 0.02 0.46 0.2
   [6,] 0.02 0.46 0.2
   [7,] 0.02 0.46 0.2
   [8,] 0.02 0.46 0.2
   [9,] 0.02 0.46 0.2
  [10,] 0.02 0.46 0.2

$sys$te_upc
   X  Glc  Ace   mu qGlc qAce 
  50   50   50   50   50   50 

$sys$te_loc
     X    Glc    Ace     mu   qGlc   qAce 
 1e-06  1e-06  1e-06  0e+00 -5e+01 -5e+01 

$sys$u
              X Glc Ace mu qGlc qAce
X <= 50      -1   0   0  0    0    0
Glc <= 50     0  -1   0  0    0    0
Ace <= 50     0   0  -1  0    0    0
mu <= 50      0   0   0 -1    0    0
qGlc <= 50    0   0   0  0   -1    0
qAce <= 50    0   0   0  0    0   -1
X >= 1e-06    1   0   0  0    0    0
Glc >= 1e-06  0   1   0  0    0    0
Ace >= 1e-06  0   0   1  0    0    0
mu >= 0       0   0   0  1    0    0
qGlc >= -50   0   0   0  0    1    0
qAce >= -50   0   0   0  0    0    1

$sys$co
     X <= 50    Glc <= 50    Ace <= 50     mu <= 50   qGlc <= 50   qAce <= 50   X >= 1e-06 Glc >= 1e-06 Ace >= 1e-06      mu >= 0  qGlc >= -50  qAce >= -50 
      -5e+01       -5e+01       -5e+01       -5e+01       -5e+01       -5e+01        1e-06        1e-06        1e-06        0e+00       -5e+01       -5e+01 

$sys$times
 [1] 2.876944 3.678056 4.092222 4.565000 0.050000 1.950000 2.833333 3.983333 4.883333 5.166667

$sys$data_meas
             X       Glc        Ace
 [1,] 0.170856        NA         NA
 [2,] 0.278208        NA         NA
 [3,] 0.353808        NA         NA
 [4,] 0.449064        NA         NA
 [5,]       NA 14.613832 0.01285834
 [6,]       NA 14.032121 0.41537064
 [7,]       NA 13.218119 0.69663331
 [8,]       NA 11.879149 1.23375654
 [9,]       NA  9.551951 2.05327892
[10,]       NA  8.594992 2.31222308

$sys$nb_par
[1] 6

$sys$nb_conc
[1] 3


$result
$result$par
          X         Glc         Ace          mu        qGlc        qAce 
 0.03610906 14.69015498  0.10901204  0.55357524 -5.63218151  2.10375431 

$result$lastp
            X           Glc           Ace            mu          qGlc          qAce 
 2.757137e-09 -8.666774e-08 -1.377642e-07 -1.980188e-08  2.597030e-07  2.567428e-07 

$result$hci
          X         Glc         Ace          mu        qGlc        qAce 
0.005714377 0.210752310 0.090428311 0.037776383 0.349838758 0.148887190 

$result$ci_p
[1] 0.95

$result$sd_res
[1] 0.3042932

$result$laststep
            X           Glc           Ace            mu          qGlc          qAce 
 2.757137e-09 -8.666774e-08 -1.377642e-07 -1.980188e-08  2.597030e-07  2.567428e-07 

$result$normp
[1] 4.003155e-07

$result$res
 [1]  0.33378457 -0.07968095 -0.29571765  0.14527935  0.14350431 -0.12137510  0.16577975 -0.33499394  0.04572103  0.10136395  0.50002489 -0.19856265 -0.33132620 -0.08603890 -0.16440471  0.28030757

$result$prevres
 [1]  0.33378440 -0.07968100 -0.29571756  0.14527967  0.14350450 -0.12137490  0.16577992 -0.33499390  0.04572080  0.10136358  0.50002558 -0.19856220 -0.33132594 -0.08603902 -0.16440527  0.28030684

$result$jacobian
              [,1]     [,2] [,3]          [,4]        [,5]        [,6]
 [1,]  245.8270569 0.000000    0  2.553744e+01 0.000000000 0.000000000
 [2,]  383.0262627 0.000000    0  5.087015e+01 0.000000000 0.000000000
 [3,]  481.7262358 0.000000    0  7.118291e+01 0.000000000 0.000000000
 [4,]  625.8395682 0.000000    0  1.031621e+02 0.000000000 0.000000000
 [5,]   -0.6207448 2.173913    0 -5.629475e-04 0.003979721 0.000000000
 [6,]  -42.9776609 2.173913    0 -1.780164e+00 0.275538517 0.000000000
 [7,]  -84.0314763 2.173913    0 -5.378754e+00 0.538742870 0.000000000
 [8,] -178.5113080 2.173913    0 -1.721329e+01 1.144472270 0.000000000
 [9,] -308.0746693 2.173913    0 -3.812835e+01 1.975129307 0.000000000
[10,] -364.1465784 2.173913    0 -4.830998e+01 2.334617710 0.000000000
[11,]    0.5332848 0.000000    5  4.836311e-04 0.000000000 0.009153358
[12,]   36.9223142 0.000000    5  1.529347e+00 0.000000000 0.633738590
[13,]   72.1918435 0.000000    5  4.620914e+00 0.000000000 1.239108601
[14,]  153.3599191 0.000000    5  1.478802e+01 0.000000000 2.632286221
[15,]  264.6684229 0.000000    5  3.275624e+01 0.000000000 4.542797407
[16,]  312.8400683 0.000000    5  4.150333e+01 0.000000000 5.369620734

$result$retres
$result$retres$res
 [1]  0.33378440 -0.07968100 -0.29571756  0.14527967  0.14350450 -0.12137490  0.16577992 -0.33499390  0.04572080  0.10136358  0.50002558 -0.19856220 -0.33132594 -0.08603902 -0.16440527  0.28030684

$result$retres$sim
       col
row              X       Glc       Ace
   [1,] 0.17753169 13.251294 0.6464611
   [2,] 0.27661438 12.243207 1.0230054
   [3,] 0.34789365 11.517998 1.2938883
   [4,] 0.45196959 10.459110 1.6894085
   [5,] 0.03712248 14.679844 0.1128635
   [6,] 0.10627346 13.976289 0.3756582
   [7,] 0.17329703 13.294378 0.6303681
   [8,] 0.32754277 11.725052 1.2165487
   [9,] 0.53906511  9.572983 2.0203979
  [10,] 0.63060690  8.641619 2.3682845


$result$it
[1] 6

$result$btit
[1] 0

$result$history
NULL

$result$error
[1] 0

$result$mes
[1] ""

$result$resi
                 X         Glc         Ace
 [1,] -0.006675688          NA          NA
 [2,]  0.001593620          NA          NA
 [3,]  0.005914351          NA          NA
 [4,] -0.002905593          NA          NA
 [5,]           NA -0.06601207 -0.10000512
 [6,]           NA  0.05583245  0.03971244
 [7,]           NA -0.07625877  0.06626519
 [8,]           NA  0.15409719  0.01720780
 [9,]           NA -0.02103157  0.03288105
[10,]           NA -0.04662725 -0.05606137
```
