## Supplementary material for "PhysioFit: a software to quantify cell growth parameters and extracellular fluxes": KEIO_ROBOT3_13_res.txt

```
Results (100 mc iterations)

optimal	mean	median	sd	CI_2.5	CI_97.5
X	0.0361090645914074	0.0361680872526514	0.0358577184855162	0.00452190469443736	0.0281694945580987	0.045277558119095
Glc	14.6901549835449	14.7006992239667	14.6938753104274	0.24526383934047	14.2228158188913	15.1436074153389
Ace	0.109012038260373	0.134001962797163	0.120493974899021	0.104879155191611	9.99999999994061e-07	0.355315311655201
mu	0.553575238023881	0.555085239949794	0.554515524080914	0.0265975205952413	0.506927454359445	0.604826380703283
qGlc	-5.63218151297634	-5.65902827489169	-5.72123253575856	0.499175096067276	-6.60064804822933	-4.7833142872829
qAce	2.10375430783616	2.08545534759896	2.09795011343786	0.188383221377764	1.6851080118775	2.44458044364192
res	0.925943548247519	22.7661791393703	22.2774088234646	6.55626286998275	11.7170453943343	36.5795567990363


Goodness of fit (khi2 test)

khi2 value	0.925943548249575
data points	16
fitted parameters	6
degrees of freedom	10
khi2 reduced value	0.0925943548249576
p-value, i.e. P(X^2<=value)	0.000120776902460869
conclusion	At level of 95% confidence, the model fits the data good enough with respect to the provided measurement SD.
```
