## Supplementary material for "PhysioFit: a software to quantify cell growth parameters and extracellular fluxes": KEIO_ROBOT3_11_log.txt

```
$sys
$sys$params
   X  Glc  Ace   mu qGlc qAce 
 0.6  0.6  0.6  0.6  0.6  0.6 

$sys$to_est
[1] "X"    "Glc"  "Ace"  "mu"   "qGlc" "qAce"

$sys$nconc
[1] "X"   "Glc" "Ace"

$sys$nflux
[1] "mu"   "qGlc" "qAce"

$sys$metab
[1] "Glc" "Ace"

$sys$weight
       col
row        X  Glc Ace
   [1,] 0.02 0.46 0.2
   [2,] 0.02 0.46 0.2
   [3,] 0.02 0.46 0.2
   [4,] 0.02 0.46 0.2
   [5,] 0.02 0.46 0.2
   [6,] 0.02 0.46 0.2
   [7,] 0.02 0.46 0.2
   [8,] 0.02 0.46 0.2
   [9,] 0.02 0.46 0.2
  [10,] 0.02 0.46 0.2

$sys$te_upc
   X  Glc  Ace   mu qGlc qAce 
  50   50   50   50   50   50 

$sys$te_loc
     X    Glc    Ace     mu   qGlc   qAce 
 1e-06  1e-06  1e-06  0e+00 -5e+01 -5e+01 

$sys$u
              X Glc Ace mu qGlc qAce
X <= 50      -1   0   0  0    0    0
Glc <= 50     0  -1   0  0    0    0
Ace <= 50     0   0  -1  0    0    0
mu <= 50      0   0   0 -1    0    0
qGlc <= 50    0   0   0  0   -1    0
qAce <= 50    0   0   0  0    0   -1
X >= 1e-06    1   0   0  0    0    0
Glc >= 1e-06  0   1   0  0    0    0
Ace >= 1e-06  0   0   1  0    0    0
mu >= 0       0   0   0  1    0    0
qGlc >= -50   0   0   0  0    1    0
qAce >= -50   0   0   0  0    0    1

$sys$co
     X <= 50    Glc <= 50    Ace <= 50     mu <= 50   qGlc <= 50   qAce <= 50   X >= 1e-06 Glc >= 1e-06 Ace >= 1e-06      mu >= 0  qGlc >= -50  qAce >= -50 
      -5e+01       -5e+01       -5e+01       -5e+01       -5e+01       -5e+01        1e-06        1e-06        1e-06        0e+00       -5e+01       -5e+01 

$sys$times
 [1] 2.876944 3.678056 4.092222 4.565000 0.050000 1.950000 2.833333 3.983333 4.883333 5.166667

$sys$data_meas
             X       Glc        Ace
 [1,] 0.170856        NA         NA
 [2,] 0.260064        NA         NA
 [3,] 0.344736        NA         NA
 [4,] 0.470232        NA         NA
 [5,]       NA 14.351086 0.01834676
 [6,]       NA 13.960023 0.43485170
 [7,]       NA 13.115478 0.75231887
 [8,]       NA 11.990931 1.42183570
 [9,]       NA  9.176620 2.09099125
[10,]       NA  8.305847 2.42765474

$sys$nb_par
[1] 6

$sys$nb_conc
[1] 3


$result
$result$par
          X         Glc         Ace          mu        qGlc        qAce 
 0.02852523 14.50640705  0.18417353  0.61105467 -5.89494816  2.20660091 

$result$lastp
            X           Glc           Ace            mu          qGlc          qAce 
 1.536473e-09  1.665723e-08 -1.345188e-08 -1.295240e-08  3.379222e-08  3.165164e-09 

$result$hci
          X         Glc         Ace          mu        qGlc        qAce 
0.008547637 0.376973590 0.161763749 0.071120569 0.648864598 0.276271686 

$result$ci_p
[1] 0.95

$result$sd_res
[1] 0.5559212

$result$laststep
            X           Glc           Ace            mu          qGlc          qAce 
 1.536473e-09  1.665723e-08 -1.345188e-08 -1.295240e-08  3.379222e-08  3.165164e-09 

$result$normp
[1] 4.219567e-08

$result$res
 [1] -0.26955229  0.49491201  0.14855698 -0.30303559  0.31909414 -0.18348215  0.24309908 -0.75608366  0.35978815  0.01758443  0.84511267 -0.07280982 -0.44675153 -0.82939759  0.13140315  0.37244313

$result$prevres
 [1] -0.26955242  0.49491193  0.14855696 -0.30303547  0.31909411 -0.18348214  0.24309911 -0.75608362  0.35978815  0.01758439  0.84511273 -0.07280980 -0.44675154 -0.82939763  0.13140312  0.37244312

$result$jacobian
              [,1]     [,2] [,3]          [,4]       [,5]        [,6]
 [1,]  290.0326115 0.000000    0  2.380167e+01 0.00000000 0.000000000
 [2,]  473.1990210 0.000000    0  4.964681e+01 0.00000000 0.000000000
 [3,]  609.4729350 0.000000    0  7.114474e+01 0.00000000 0.000000000
 [4,]  813.6152725 0.000000    0  1.059471e+02 0.00000000 0.000000000
 [5,]   -0.6506441 2.173913    0 -4.663570e-04 0.00314842 0.000000000
 [6,]  -48.0723068 2.173913    0 -1.596431e+00 0.23261845 0.000000000
 [7,]  -97.4807381 2.173913    0 -5.022943e+00 0.47170231 0.000000000
 [8,] -218.2106265 2.173913    0 -1.699076e+01 1.05590560 0.000000000
 [9,] -393.5710338 2.173913    0 -3.937245e+01 1.90446205 0.000000000
[10,] -471.9293195 2.173913    0 -5.061341e+01 2.28363218 0.000000000
[11,]    0.5601639 0.000000    5  4.015043e-04 0.00000000 0.007241367
[12,]   41.3872526 0.000000    5  1.374427e+00 0.00000000 0.535022436
[13,]   83.9248249 0.000000    5  4.324440e+00 0.00000000 1.084915315
[14,]  187.8657156 0.000000    5  1.462798e+01 0.00000000 2.428582869
[15,]  338.8400698 0.000000    5  3.389722e+01 0.00000000 4.380262712
[16,]  406.3016580 0.000000    5  4.357498e+01 0.00000000 5.252354018

$result$retres
$result$retres$res
 [1] -0.26955242  0.49491193  0.14855696 -0.30303547  0.31909411 -0.18348214  0.24309911 -0.75608362  0.35978815  0.01758439  0.84511273 -0.07280980 -0.44675154 -0.82939763  0.13140312  0.37244312

$result$retres$sim
       col
row              X       Glc       Ace
   [1,] 0.16546495 13.185326 0.6786813
   [2,] 0.26996224 12.177223 1.0560352
   [3,] 0.34770714 11.427205 1.3367825
   [4,] 0.46417129 10.303656 1.7573502
   [5,] 0.02941021 14.497870 0.1873693
   [6,] 0.09391082 13.875621 0.4202897
   [7,] 0.16111375 13.227303 0.6629686
   [8,] 0.32532462 11.643133 1.2559562
   [9,] 0.56384124  9.342123 2.1172719
  [10,] 0.67042033  8.313936 2.5021434


$result$it
[1] 7

$result$btit
[1] 0

$result$history
NULL

$result$error
[1] 0

$result$mes
[1] ""

$result$resi
                 X          Glc         Ace
 [1,]  0.005391048           NA          NA
 [2,] -0.009898239           NA          NA
 [3,] -0.002971139           NA          NA
 [4,]  0.006060709           NA          NA
 [5,]           NA -0.146783290 -0.16902255
 [6,]           NA  0.084401784  0.01456196
 [7,]           NA -0.111825592  0.08935031
 [8,]           NA  0.347798465  0.16587953
 [9,]           NA -0.165502548 -0.02628062
[10,]           NA -0.008088819 -0.07448862
```
