## Supplementary material for "PhysioFit: a software to quantify cell growth parameters and extracellular fluxes": KEIO_ROBOT3_11_res.txt

```
Results (100 mc iterations)

optimal	mean	median	sd	CI_2.5	CI_97.5
X	0.0285252336906324	0.0285276932689114	0.0283525773208979	0.0035213443973611	0.0222029856450048	0.0359699035992833
Glc	14.5064070539719	14.4700597115985	14.4553333384319	0.263738114946642	13.9020340499368	14.9364350875325
Ace	0.184173530362495	0.191232750218973	0.181545655229856	0.106527250407898	1.00000000000009e-06	0.410874364841943
mu	0.611054666275424	0.612750955742172	0.612170484916302	0.026258900773894	0.558509269647036	0.666220084884651
qGlc	-5.89494815720173	-5.89603270993185	-5.90210198429462	0.49133645660275	-6.81332195287803	-4.99040013134821
qAce	2.20660090595011	2.19429346623823	2.20642869523995	0.186760304195237	1.81226245757715	2.51945815774251
res	3.09048390569372	24.13591151423	23.1501547130338	6.57869063447584	11.8634690341941	35.5439519042883


Goodness of fit (khi2 test)

khi2 value	3.09048390569378
data points	16
fitted parameters	6
degrees of freedom	10
khi2 reduced value	0.309048390569378
p-value, i.e. P(X^2<=value)	0.0207863093510393
conclusion	At level of 95% confidence, the model fits the data good enough with respect to the provided measurement SD.
```
