## Supplementary material for "PhysioFit: a software to quantify cell growth parameters and extracellular fluxes": KEIO_ROBOT5_5_log.txt

```
$sys
$sys$params
   X  Glc  Ace   mu qGlc qAce 
 0.6  0.6  0.6  0.6  0.6  0.6 

$sys$to_est
[1] "X"    "Glc"  "Ace"  "mu"   "qGlc" "qAce"

$sys$nconc
[1] "X"   "Glc" "Ace"

$sys$nflux
[1] "mu"   "qGlc" "qAce"

$sys$metab
[1] "Glc" "Ace"

$sys$weight
       col
row        X  Glc Ace
   [1,] 0.02 0.46 0.2
   [2,] 0.02 0.46 0.2
   [3,] 0.02 0.46 0.2
   [4,] 0.02 0.46 0.2
   [5,] 0.02 0.46 0.2
   [6,] 0.02 0.46 0.2
   [7,] 0.02 0.46 0.2
   [8,] 0.02 0.46 0.2
   [9,] 0.02 0.46 0.2
  [10,] 0.02 0.46 0.2
  [11,] 0.02 0.46 0.2
  [12,] 0.02 0.46 0.2
  [13,] 0.02 0.46 0.2
  [14,] 0.02 0.46 0.2

$sys$te_upc
   X  Glc  Ace   mu qGlc qAce 
  50   50   50   50   50   50 

$sys$te_loc
     X    Glc    Ace     mu   qGlc   qAce 
 1e-06  1e-06  1e-06  0e+00 -5e+01 -5e+01 

$sys$u
              X Glc Ace mu qGlc qAce
X <= 50      -1   0   0  0    0    0
Glc <= 50     0  -1   0  0    0    0
Ace <= 50     0   0  -1  0    0    0
mu <= 50      0   0   0 -1    0    0
qGlc <= 50    0   0   0  0   -1    0
qAce <= 50    0   0   0  0    0   -1
X >= 1e-06    1   0   0  0    0    0
Glc >= 1e-06  0   1   0  0    0    0
Ace >= 1e-06  0   0   1  0    0    0
mu >= 0       0   0   0  1    0    0
qGlc >= -50   0   0   0  0    1    0
qAce >= -50   0   0   0  0    0    1

$sys$co
     X <= 50    Glc <= 50    Ace <= 50     mu <= 50   qGlc <= 50   qAce <= 50   X >= 1e-06 Glc >= 1e-06 Ace >= 1e-06      mu >= 0  qGlc >= -50  qAce >= -50 
      -5e+01       -5e+01       -5e+01       -5e+01       -5e+01       -5e+01        1e-06        1e-06        1e-06        0e+00       -5e+01       -5e+01 

$sys$times
 [1] 1.828889 2.261389 2.774167 3.208889 3.706389 4.225833 4.635556 4.967500 2.800000 3.733333 4.283333 4.750000 5.116667 5.433333

$sys$data_meas
             X       Glc       Ace
 [1,] 0.066528        NA        NA
 [2,] 0.089208        NA        NA
 [3,] 0.139104        NA        NA
 [4,] 0.149688        NA        NA
 [5,] 0.195048        NA        NA
 [6,] 0.285768        NA        NA
 [7,] 0.371952        NA        NA
 [8,] 0.515592        NA        NA
 [9,]       NA 12.260926 0.6501292
[10,]       NA 11.653528 1.1356607
[11,]       NA 10.960518 1.4947301
[12,]       NA 10.086571 1.9015896
[13,]       NA  9.220449 2.2003092
[14,]       NA  8.388270 2.6415126

$sys$nb_par
[1] 6

$sys$nb_conc
[1] 3


$result
$result$par
          X         Glc         Ace          mu        qGlc        qAce 
 0.01762075 13.00036411  0.41017228  0.66996550 -4.75594721  2.33080117 

$result$lastp
            X           Glc           Ace            mu          qGlc          qAce 
 1.901435e-08  5.937513e-07 -4.403036e-07 -2.409482e-07 -7.874216e-10  2.764780e-07 

$result$hci
         X        Glc        Ace         mu       qGlc       qAce 
0.00482688 0.60602823 0.26579790 0.06031851 0.97706668 0.42678902 

$result$ci_p
[1] 0.95

$result$sd_res
[1] 0.6745748

$result$laststep
            X           Glc           Ace            mu          qGlc          qAce 
 1.901435e-08  5.937513e-07 -4.403036e-07 -2.409482e-07 -7.874216e-10  2.764780e-07 

$result$normp
[1] 8.253885e-07

$result$res
 [1] -0.32632415 -0.45197799 -1.30358657  0.07801026  0.80152461  0.65855570  1.07068420 -1.21273155  0.10461620 -0.11690244 -0.08808798  0.05202124  0.10981974 -0.06146677  0.49421833 -0.19537473 -0.32504562 -0.37574493  0.18785797  0.21408897

$result$prevres
 [1] -0.32632606 -0.45198013 -1.30358889  0.07800795  0.80152265  0.65855479  1.07068495 -1.21272866  0.10461588 -0.11690233 -0.08808771  0.05202148  0.10981979 -0.06146711  0.49421925 -0.19537451 -0.32504578 -0.37574530  0.18785758  0.21408875

$result$jacobian
            [,1]     [,2] [,3]       [,4]      [,5]      [,6]
 [1,]  170.25816 0.000000    0   5.486802 0.0000000 0.0000000
 [2,]  227.48313 0.000000    0   9.064596 0.0000000 0.0000000
 [3,]  320.73641 0.000000    0  15.678511 0.0000000 0.0000000
 [4,]  429.17665 0.000000    0  24.266927 0.0000000 0.0000000
 [5,]  598.94907 0.000000    0  39.116942 0.0000000 0.0000000
 [6,]  848.25946 0.000000    0  63.163340 0.0000000 0.0000000
 [7,] 1116.20119 0.000000    0  91.173428 0.0000000 0.0000000
 [8,] 1394.20245 0.000000    0 122.035933 0.0000000 0.0000000
 [9,]  -85.28916 2.173913    0  -2.726208 0.3159954 0.0000000
[10,] -172.79675 2.173913    0  -7.837746 0.6402101 0.0000000
[11,] -256.65976 2.173913    0 -13.785873 0.9509217 0.0000000
[12,] -356.52945 2.173913    0 -21.755562 1.3209379 0.0000000
[13,] -460.10486 2.173913    0 -30.772950 1.7046837 0.0000000
[14,] -572.49353 2.173913    0 -41.230485 2.1210825 0.0000000
[15,]   96.13683 0.000000    5   3.072946 0.0000000 0.7267895
[16,]  194.77425 0.000000    5   8.834606 0.0000000 1.4724833
[17,]  289.30356 0.000000    5  15.539257 0.0000000 2.1871200
[18,]  401.87537 0.000000    5  24.522587 0.0000000 3.0381571
[19,]  518.62424 0.000000    5  34.686870 0.0000000 3.9207725
[20,]  645.30728 0.000000    5  46.474468 0.0000000 4.8784898

$result$retres
$result$retres$res
 [1] -0.32632606 -0.45198013 -1.30358889  0.07800795  0.80152265  0.65855479  1.07068495 -1.21272866  0.10461588 -0.11690233 -0.08808771  0.05202148  0.10981979 -0.06146711  0.49421925 -0.19537451 -0.32504578 -0.37574530  0.18785758  0.21408875

$result$retres$sim
       col
row              X       Glc       Ace
   [1,] 0.06000148 12.699511 0.5576147
   [2,] 0.08016840 12.556351 0.6277751
   [3,] 0.11303222 12.323057 0.7421079
   [4,] 0.15124816 12.051770 0.8750606
   [5,] 0.21107845 11.627047 1.0832093
   [6,] 0.29893910 11.003343 1.3888751
   [7,] 0.39336570 10.333028 1.7173839
   [8,] 0.49133743  9.637547 2.0582261
   [9,] 0.11500555 12.309049 0.7489730
  [10,] 0.21492341 11.599753 1.0965858
  [11,] 0.31067983 10.919998 1.4297210
  [12,] 0.42471297 10.110501 1.8264406
  [13,] 0.54297739  9.270966 2.2378807
  [14,] 0.67130494  8.359996 2.6843304


$result$it
[1] 7

$result$btit
[1] 0

$result$history
NULL

$result$error
[1] 0

$result$mes
[1] ""

$result$resi
                 X         Glc         Ace
 [1,]  0.006526521          NA          NA
 [2,]  0.009039603          NA          NA
 [3,]  0.026071778          NA          NA
 [4,] -0.001560159          NA          NA
 [5,] -0.016030453          NA          NA
 [6,] -0.013171096          NA          NA
 [7,] -0.021413699          NA          NA
 [8,]  0.024254573          NA          NA
 [9,]           NA -0.04812330 -0.09884385
[10,]           NA  0.05377507  0.03907490
[11,]           NA  0.04052034  0.06500916
[12,]           NA -0.02392988  0.07514906
[13,]           NA -0.05051710 -0.03757152
[14,]           NA  0.02827487 -0.04281775
```
