## Supplementary material for "PhysioFit: a software to quantify cell growth parameters and extracellular fluxes": KEIO_ROBOT5_5_res.txt

```
Results (100 mc iterations)

optimal	mean	median	sd	CI_2.5	CI_97.5
X	0.0176207536625543	0.0176306564528979	0.0174024792388567	0.00205995916812782	0.0145114405778482	0.0213720170352603
Glc	13.0003641146995	13.0146473576043	12.9803366991049	0.252856832226459	12.5538679708557	13.525183427589
Ace	0.41017227607194	0.409892211630086	0.396368335089701	0.11145086892886	0.199919256409951	0.641861917597226
mu	0.669965496696073	0.671277813242032	0.671886469220862	0.02360602823675	0.630680993029934	0.711280914118756
qGlc	-4.75594721114039	-4.76376986900039	-4.78729747192364	0.500738858974535	-5.71180364573364	-3.71948274288614
qAce	2.3308011729092	2.33118722748521	2.31309895885239	0.200026954552412	1.99921657934318	2.71979466175558
res	6.37071651834938	37.6479550942681	37.4113751001974	8.39800527146576	22.8868447126238	55.5975373607175


Goodness of fit (khi2 test)

khi2 value	6.37071651838594
data points	20
fitted parameters	6
degrees of freedom	14
khi2 reduced value	0.45505117988471
p-value, i.e. P(X^2<=value)	0.0437347398264997
conclusion	At level of 95% confidence, the model fits the data good enough with respect to the provided measurement SD.
```
