## Supplementary material for "PhysioFit: a software to quantify cell growth parameters and extracellular fluxes": KEIO_ROBOT3_44_log.txt

```
$sys
$sys$params
   X  Glc  Ace   mu qGlc qAce 
 0.6  0.6  0.6  0.6  0.6  0.6 

$sys$to_est
[1] "X"    "Glc"  "Ace"  "mu"   "qGlc" "qAce"

$sys$nconc
[1] "X"   "Glc" "Ace"

$sys$nflux
[1] "mu"   "qGlc" "qAce"

$sys$metab
[1] "Glc" "Ace"

$sys$weight
       col
row        X  Glc Ace
   [1,] 0.02 0.46 0.2
   [2,] 0.02 0.46 0.2
   [3,] 0.02 0.46 0.2
   [4,] 0.02 0.46 0.2
   [5,] 0.02 0.46 0.2
   [6,] 0.02 0.46 0.2
   [7,] 0.02 0.46 0.2
   [8,] 0.02 0.46 0.2
   [9,] 0.02 0.46 0.2
  [10,] 0.02 0.46 0.2

$sys$te_upc
   X  Glc  Ace   mu qGlc qAce 
  50   50   50   50   50   50 

$sys$te_loc
     X    Glc    Ace     mu   qGlc   qAce 
 1e-06  1e-06  1e-06  0e+00 -5e+01 -5e+01 

$sys$u
              X Glc Ace mu qGlc qAce
X <= 50      -1   0   0  0    0    0
Glc <= 50     0  -1   0  0    0    0
Ace <= 50     0   0  -1  0    0    0
mu <= 50      0   0   0 -1    0    0
qGlc <= 50    0   0   0  0   -1    0
qAce <= 50    0   0   0  0    0   -1
X >= 1e-06    1   0   0  0    0    0
Glc >= 1e-06  0   1   0  0    0    0
Ace >= 1e-06  0   0   1  0    0    0
mu >= 0       0   0   0  1    0    0
qGlc >= -50   0   0   0  0    1    0
qAce >= -50   0   0   0  0    0    1

$sys$co
     X <= 50    Glc <= 50    Ace <= 50     mu <= 50   qGlc <= 50   qAce <= 50   X >= 1e-06 Glc >= 1e-06 Ace >= 1e-06      mu >= 0  qGlc >= -50  qAce >= -50 
      -5e+01       -5e+01       -5e+01       -5e+01       -5e+01       -5e+01        1e-06        1e-06        1e-06        0e+00       -5e+01       -5e+01 

$sys$times
 [1] 2.876944 3.678056 4.092222 4.565000 0.050000 1.950000 2.833333 3.983333 4.883333 5.166667

$sys$data_meas
             X       Glc        Ace
 [1,] 0.173880        NA         NA
 [2,] 0.260064        NA         NA
 [3,] 0.387072        NA         NA
 [4,] 0.585144        NA         NA
 [5,]       NA 14.278424 0.01627651
 [6,]       NA 14.053371 0.45779801
 [7,]       NA 13.398372 0.80751871
 [8,]       NA 11.605824 1.50009075
 [9,]       NA  9.044854 2.32366248
[10,]       NA  8.186359 2.59865781

$sys$nb_par
[1] 6

$sys$nb_conc
[1] 3


$result
$result$par
          X         Glc         Ace          mu        qGlc        qAce 
 0.01760248 14.31791254  0.28918722  0.76112656 -5.48216725  2.13310462 

$result$lastp
            X           Glc           Ace            mu          qGlc          qAce 
-1.706085e-10 -5.370381e-08  9.270504e-08  4.653049e-09  1.507679e-07 -2.126288e-07 

$result$hci
          X         Glc         Ace          mu        qGlc        qAce 
0.008841806 0.604016564 0.260670046 0.117706795 0.968849779 0.416288323 

$result$ci_p
[1] 0.95

$result$sd_res
[1] 0.9487019

$result$laststep
            X           Glc           Ace            mu          qGlc          qAce 
-1.706085e-10 -5.370381e-08  9.270504e-08  4.653049e-09  1.507679e-07 -2.126288e-07 

$result$normp
[1] 2.818545e-07

$result$res
 [1] -0.832113868  1.462401056  0.472648497 -0.844095454  0.075153393 -0.365167080 -0.107031763  0.456488251  0.401420405 -0.460863205  1.374121431 -0.001591996 -0.706911459 -1.186688717 -0.272915840  0.793986580

$result$prevres
 [1] -0.832113897  1.462400948  0.472648312 -0.844095782  0.075153510 -0.365166993 -0.107031706  0.456488238  0.401420300 -0.460863347  1.374120969 -0.001592372 -0.706911733 -1.186688713 -0.272915391  0.793987240

$result$jacobian
              [,1]     [,2] [,3]          [,4]        [,5]        [,6]
 [1,]  446.6350546 0.000000    0  2.261821e+01 0.000000000 0.000000000
 [2,]  821.7931912 0.000000    0  5.320528e+01 0.000000000 0.000000000
 [3,] 1126.3324578 0.000000    0  8.113341e+01 0.000000000 0.000000000
 [4,] 1614.1531673 0.000000    0  1.297058e+02 0.000000000 0.000000000
 [5,]   -0.6073716 2.173913    0 -2.689764e-04 0.001950187 0.000000000
 [6,]  -53.4161846 2.173913    0 -1.135612e+00 0.171512000 0.000000000
 [7,] -119.6440730 2.173913    0 -3.981023e+00 0.384160615 0.000000000
 [8,] -309.0108046 2.173913    0 -1.561821e+01 0.992191069 0.000000000
 [9,] -628.4198305 2.173913    0 -4.083077e+01 2.017769392 0.000000000
[10,] -783.4308272 2.173913    0 -5.455576e+01 2.515488320 0.000000000
[11,]    0.5435534 0.000000    5  2.407144e-04 0.000000000 0.004485429
[12,]   47.8036004 0.000000    5  1.016290e+00 0.000000000 0.394477601
[13,]  107.0727440 0.000000    5  3.562726e+00 0.000000000 0.883569414
[14,]  276.5421967 0.000000    5  1.397716e+01 0.000000000 2.282039458
[15,]  562.3900452 0.000000    5  3.654057e+01 0.000000000 4.640869602
[16,]  701.1136138 0.000000    5  4.882343e+01 0.000000000 5.785623137

$result$retres
$result$retres$res
 [1] -0.832113897  1.462400948  0.472648312 -0.844095782  0.075153510 -0.365166993 -0.107031706  0.456488238  0.401420300 -0.460863347  1.374120969 -0.001592372 -0.706911733 -1.186688713 -0.272915391  0.793987240

$result$retres$sim
       col
row              X       Glc       Ace
   [1,] 0.15723772 13.312162 0.6805236
   [2,] 0.28931202 12.360870 1.0506701
   [3,] 0.39652497 11.588647 1.3511411
   [4,] 0.56826208 10.351676 1.8324451
   [5,] 0.01828528 14.312995 0.2911007
   [6,] 0.07765196 13.885394 0.4574795
   [7,] 0.15210411 13.349138 0.6661364
   [8,] 0.36498665 11.815808 1.2627530
   [9,] 0.72406030  9.229508 2.2690794
  [10,] 0.89832077  7.974362 2.7574553


$result$it
[1] 8

$result$btit
[1] 0

$result$history
NULL

$result$error
[1] 0

$result$mes
[1] ""

$result$resi
                 X         Glc           Ace
 [1,]  0.016642278          NA            NA
 [2,] -0.029248019          NA            NA
 [3,] -0.009452966          NA            NA
 [4,]  0.016881916          NA            NA
 [5,]           NA -0.03457061 -0.2748241938
 [6,]           NA  0.16797682  0.0003184744
 [7,]           NA  0.04923458  0.1413823466
 [8,]           NA -0.20998459  0.2373377426
 [9,]           NA -0.18465334  0.0545830783
[10,]           NA  0.21199714 -0.1587974479
```
