## Supplementary material for "PhysioFit: a software to quantify cell growth parameters and extracellular fluxes": KEIO_ROBOT3_44_res.txt

```
Results (100 mc iterations)

optimal	mean	median	sd	CI_2.5	CI_97.5
X	0.0176024831582201	0.0176682207500672	0.0175833160637533	0.00204746974455858	0.0139810711070222	0.0217103956391261
Glc	14.3179125372788	14.3275801271673	14.3270641229934	0.243220828253725	13.8870052946357	14.7665476371231
Ace	0.289187215458872	0.309852593051253	0.310137145191593	0.114423704500364	0.132540974151381	0.570586639140252
mu	0.761126562834309	0.761506260240125	0.762162258897595	0.0247678322345622	0.715335050820122	0.809030303921727
qGlc	-5.48216725304386	-5.50792598787472	-5.50362042922977	0.370129150792213	-6.22117266690605	-4.78940968909084
qAce	2.13310462433081	2.10606423877708	2.08688262150119	0.180437527531491	1.70874005374218	2.46540414569392
res	9.00035356969153	23.7906074411713	23.3097496997664	7.01514177970318	12.6966278938327	38.9117559032645


Goodness of fit (khi2 test)

khi2 value	9.00035356969282
data points	16
fitted parameters	6
degrees of freedom	10
khi2 reduced value	0.900035356969282
p-value, i.e. P(X^2<=value)	0.467929978406739
conclusion	At level of 95% confidence, the model fits the data good enough with respect to the provided measurement SD.
```
