## Supplementary material for "PhysioFit: a software to quantify cell growth parameters and extracellular fluxes": KEIO_ROBOT3_36_log.txt

```
$sys
$sys$params
   X  Glc  Ace   mu qGlc qAce 
 0.6  0.6  0.6  0.6  0.6  0.6 

$sys$to_est
[1] "X"    "Glc"  "Ace"  "mu"   "qGlc" "qAce"

$sys$nconc
[1] "X"   "Glc" "Ace"

$sys$nflux
[1] "mu"   "qGlc" "qAce"

$sys$metab
[1] "Glc" "Ace"

$sys$weight
       col
row        X  Glc Ace
   [1,] 0.02 0.46 0.2
   [2,] 0.02 0.46 0.2
   [3,] 0.02 0.46 0.2
   [4,] 0.02 0.46 0.2
   [5,] 0.02 0.46 0.2
   [6,] 0.02 0.46 0.2
   [7,] 0.02 0.46 0.2
   [8,] 0.02 0.46 0.2
   [9,] 0.02 0.46 0.2
  [10,] 0.02 0.46 0.2

$sys$te_upc
   X  Glc  Ace   mu qGlc qAce 
  50   50   50   50   50   50 

$sys$te_loc
     X    Glc    Ace     mu   qGlc   qAce 
 1e-06  1e-06  1e-06  0e+00 -5e+01 -5e+01 

$sys$u
              X Glc Ace mu qGlc qAce
X <= 50      -1   0   0  0    0    0
Glc <= 50     0  -1   0  0    0    0
Ace <= 50     0   0  -1  0    0    0
mu <= 50      0   0   0 -1    0    0
qGlc <= 50    0   0   0  0   -1    0
qAce <= 50    0   0   0  0    0   -1
X >= 1e-06    1   0   0  0    0    0
Glc >= 1e-06  0   1   0  0    0    0
Ace >= 1e-06  0   0   1  0    0    0
mu >= 0       0   0   0  1    0    0
qGlc >= -50   0   0   0  0    1    0
qAce >= -50   0   0   0  0    0    1

$sys$co
     X <= 50    Glc <= 50    Ace <= 50     mu <= 50   qGlc <= 50   qAce <= 50   X >= 1e-06 Glc >= 1e-06 Ace >= 1e-06      mu >= 0  qGlc >= -50  qAce >= -50 
      -5e+01       -5e+01       -5e+01       -5e+01       -5e+01       -5e+01        1e-06        1e-06        1e-06        0e+00       -5e+01       -5e+01 

$sys$times
 [1] 2.876944 3.678056 4.092222 4.565000 0.050000 1.950000 2.833333 3.983333 4.883333 5.166667

$sys$data_meas
             X       Glc       Ace
 [1,] 0.181440        NA        NA
 [2,] 0.294840        NA        NA
 [3,] 0.367416        NA        NA
 [4,] 0.535248        NA        NA
 [5,]       NA 14.425757 0.0155795
 [6,]       NA 13.866658 0.4599223
 [7,]       NA 13.546526 0.7966220
 [8,]       NA 11.871899 1.3783236
 [9,]       NA  9.430640 2.1907059
[10,]       NA  8.543178 2.5233722

$sys$nb_par
[1] 6

$sys$nb_conc
[1] 3


$result
$result$par
          X         Glc         Ace          mu        qGlc        qAce 
 0.02762361 14.51577622  0.20397307  0.64428259 -5.21475514  2.07801301 

$result$lastp
            X           Glc           Ace            mu          qGlc          qAce 
-5.520356e-09 -5.823644e-08  6.619349e-08  4.822422e-08 -9.539557e-08 -4.926922e-08 

$result$hci
          X         Glc         Ace          mu        qGlc        qAce 
0.008119474 0.384878586 0.166271171 0.069567045 0.603013839 0.259572809 

$result$ci_p
[1] 0.95

$result$sd_res
[1] 0.5808125

$result$laststep
            X           Glc           Ace            mu          qGlc          qAce 
-5.520356e-09 -5.823644e-08  6.619349e-08  4.822422e-08 -9.539557e-08 -4.926922e-08 

$result$normp
[1] 1.471628e-07

$result$res
 [1] -0.25656823  0.02870365  0.91725722 -0.60613875  0.17978177  0.18988831 -0.42315628 -0.09415369  0.24071271 -0.09307282  0.95655203 -0.16045668 -0.64424349 -0.51770266 -0.02247457  0.38832537

$result$prevres
 [1] -0.25656769  0.02870398  0.91725727 -0.60613928  0.17978189  0.18988829 -0.42315639 -0.09415385  0.24071273 -0.09307267  0.95655170 -0.16045683 -0.64424350 -0.51770251 -0.02247438  0.38832552

$result$jacobian
              [,1]     [,2] [,3]          [,4]        [,5]        [,6]
 [1,]  319.1266605 0.000000    0  2.536151e+01 0.000000000 0.000000000
 [2,]  534.7129068 0.000000    0  5.432747e+01 0.000000000 0.000000000
 [3,]  698.2452010 0.000000    0  7.893102e+01 0.000000000 0.000000000
 [4,]  946.8804073 0.000000    0  1.194033e+02 0.000000000 0.000000000
 [5,]   -0.5760499 2.173913    0 -3.999505e-04 0.003051453 0.000000000
 [6,]  -44.2099174 2.173913    0 -1.433709e+00 0.234188906 0.000000000
 [7,]  -91.5963827 2.173913    0 -4.618910e+00 0.485204631 0.000000000
 [8,] -211.4753351 2.173913    0 -1.613858e+01 1.120227775 0.000000000
 [9,] -391.4741429 2.173913    0 -3.839712e+01 2.073717997 0.000000000
[10,] -473.3985973 2.173913    0 -4.977869e+01 2.507688461 0.000000000
[11,]    0.5279615 0.000000    5  3.665627e-04 0.000000000 0.007018342
[12,]   40.5192969 0.000000    5  1.314024e+00 0.000000000 0.538634485
[13,]   83.9499650 0.000000    5  4.233326e+00 0.000000000 1.115970652
[14,]  193.8214858 0.000000    5  1.479134e+01 0.000000000 2.576523883
[15,]  358.7940882 0.000000    5  3.519175e+01 0.000000000 4.769551393
[16,]  433.8795324 0.000000    5  4.562319e+01 0.000000000 5.767683460

$result$retres
$result$retres$res
 [1] -0.25656769  0.02870398  0.91725727 -0.60613928  0.17978189  0.18988829 -0.42315639 -0.09415385  0.24071273 -0.09307267  0.95655170 -0.16045683 -0.64424350 -0.51770251 -0.02247438  0.38832552

$result$retres$sim
       col
row              X       Glc       Ace
   [1,] 0.17630865 13.312335 0.6835288
   [2,] 0.29541408 12.348308 1.0676812
   [3,] 0.38576115 11.617049 1.3590787
   [4,] 0.52312521 10.505239 1.8021209
   [5,] 0.02852797 14.508456 0.2068898
   [6,] 0.09703017 13.954007 0.4278309
   [7,] 0.17142370 13.351874 0.6677733
   [8,] 0.35962549 11.828588 1.2747831
   [9,] 0.64221135  9.541368 2.1862110
  [10,] 0.77082717  8.500365 2.6010373


$result$it
[1] 7

$result$btit
[1] 0

$result$history
NULL

$result$error
[1] 0

$result$mes
[1] ""

$result$resi
                  X         Glc          Ace
 [1,]  0.0051313538          NA           NA
 [2,] -0.0005740796          NA           NA
 [3,] -0.0183451454          NA           NA
 [4,]  0.0121227856          NA           NA
 [5,]            NA -0.08269967 -0.191310341
 [6,]            NA -0.08734861  0.032091366
 [7,]            NA  0.19465194  0.128848700
 [8,]            NA  0.04331077  0.103540501
 [9,]            NA -0.11072785  0.004494877
[10,]            NA  0.04281343 -0.077665103
```
