## Supplementary material for "PhysioFit: a software to quantify cell growth parameters and extracellular fluxes": KEIO_ROBOT3_36_res.txt

```
Results (100 mc iterations)

optimal	mean	median	sd	CI_2.5	CI_97.5
X	0.0276236104295162	0.0274996924011147	0.0273212000261104	0.00329728470299992	0.0212931601471107	0.0338829251930803
Glc	14.5157762219723	14.4749080878714	14.4458784321918	0.271327725784973	14.0028877429667	15.0732446648312
Ace	0.203973065808915	0.200315659298037	0.198048230649987	0.0900261250412971	0.00672025006120095	0.375369577785796
mu	0.64428258796705	0.646659949900832	0.645316622339015	0.0262283252335545	0.601880789924073	0.699355261348099
qGlc	-5.21475513710454	-5.16024420528927	-5.09605645399624	0.423753111731605	-6.11365362093447	-4.54479169283474
qAce	2.07801301373033	2.09051121009933	2.11466269576136	0.161670241105083	1.75490743802188	2.3387820798935
res	3.37343206812484	23.9974924629487	22.2006483960391	6.3518356054934	14.8663164463163	38.6261687131956


Goodness of fit (khi2 test)

khi2 value	3.37343206812587
data points	16
fitted parameters	6
degrees of freedom	10
khi2 reduced value	0.337343206812587
p-value, i.e. P(X^2<=value)	0.0287778609706861
conclusion	At level of 95% confidence, the model fits the data good enough with respect to the provided measurement SD.
```
