## Supplementary material for "PhysioFit: a software to quantify cell growth parameters and extracellular fluxes": KEIO_ROBOT4_5_log.txt

```
$sys
$sys$params
   X  Glc  Ace   mu qGlc qAce 
 0.6  0.6  0.6  0.6  0.6  0.6 

$sys$to_est
[1] "X"    "Glc"  "Ace"  "mu"   "qGlc" "qAce"

$sys$nconc
[1] "X"   "Glc" "Ace"

$sys$nflux
[1] "mu"   "qGlc" "qAce"

$sys$metab
[1] "Glc" "Ace"

$sys$weight
       col
row        X  Glc Ace
   [1,] 0.02 0.46 0.2
   [2,] 0.02 0.46 0.2
   [3,] 0.02 0.46 0.2
   [4,] 0.02 0.46 0.2
   [5,] 0.02 0.46 0.2
   [6,] 0.02 0.46 0.2
   [7,] 0.02 0.46 0.2
   [8,] 0.02 0.46 0.2
   [9,] 0.02 0.46 0.2
  [10,] 0.02 0.46 0.2
  [11,] 0.02 0.46 0.2
  [12,] 0.02 0.46 0.2
  [13,] 0.02 0.46 0.2

$sys$te_upc
   X  Glc  Ace   mu qGlc qAce 
  50   50   50   50   50   50 

$sys$te_loc
     X    Glc    Ace     mu   qGlc   qAce 
 1e-06  1e-06  1e-06  0e+00 -5e+01 -5e+01 

$sys$u
              X Glc Ace mu qGlc qAce
X <= 50      -1   0   0  0    0    0
Glc <= 50     0  -1   0  0    0    0
Ace <= 50     0   0  -1  0    0    0
mu <= 50      0   0   0 -1    0    0
qGlc <= 50    0   0   0  0   -1    0
qAce <= 50    0   0   0  0    0   -1
X >= 1e-06    1   0   0  0    0    0
Glc >= 1e-06  0   1   0  0    0    0
Ace >= 1e-06  0   0   1  0    0    0
mu >= 0       0   0   0  1    0    0
qGlc >= -50   0   0   0  0    1    0
qAce >= -50   0   0   0  0    0    1

$sys$co
     X <= 50    Glc <= 50    Ace <= 50     mu <= 50   qGlc <= 50   qAce <= 50   X >= 1e-06 Glc >= 1e-06 Ace >= 1e-06      mu >= 0  qGlc >= -50  qAce >= -50 
      -5e+01       -5e+01       -5e+01       -5e+01       -5e+01       -5e+01        1e-06        1e-06        1e-06        0e+00       -5e+01       -5e+01 

$sys$times
 [1] 0.0000000 1.1950000 1.6136111 2.3613889 3.2863889 3.8194444 4.4108333 0.2833333 1.9166667 2.7000000 3.6166667 4.0500000 4.7500000

$sys$data_meas
             X      Glc        Ace
 [1,] 0.036288       NA         NA
 [2,] 0.065016       NA         NA
 [3,] 0.075600       NA         NA
 [4,] 0.113400       NA         NA
 [5,] 0.193536       NA         NA
 [6,] 0.270648       NA         NA
 [7,] 0.379512       NA         NA
 [8,]       NA 14.44760 0.04025213
 [9,]       NA 13.70602 0.37607495
[10,]       NA 13.21402 0.63135284
[11,]       NA 12.55597 1.07462832
[12,]       NA 12.24015 1.30890602
[13,]       NA 10.57483 1.96380526

$sys$nb_par
[1] 6

$sys$nb_conc
[1] 3


$result
$result$par
         X        Glc        Ace         mu       qGlc       qAce 
 0.0308060 14.3516392  0.0865491  0.5677853 -4.8825486  2.5403242 

$result$lastp
            X           Glc           Ace            mu          qGlc          qAce 
 1.325029e-09  1.434138e-08 -1.656108e-08 -1.137269e-08  1.564294e-08  2.030678e-08 

$result$hci
          X         Glc         Ace          mu        qGlc        qAce 
0.003957906 0.207865286 0.090996475 0.032478849 0.524309878 0.231602468 

$result$ci_p
[1] 0.95

$result$sd_res
[1] 0.3097991

$result$laststep
            X           Glc           Ace            mu          qGlc          qAce 
 1.325029e-09  1.434138e-08 -1.656108e-08 -1.137269e-08  1.564294e-08  2.030678e-08 

$result$normp
[1] 3.561047e-08

$result$res
 [1] -0.274099977 -0.214982705  0.070341798  0.216956670  0.276862692 -0.060558210 -0.128036564 -0.309130756  0.269535431  0.381359768 -0.009586875 -0.575257113  0.243079545  0.351764825 -0.090642307 -0.220944838 -0.257617512  0.069497995  0.147941836

$result$prevres
 [1] -0.274100043 -0.214982794  0.070341703  0.216956575  0.276862636 -0.060558205 -0.128036429 -0.309130784  0.269535430  0.381359780 -0.009586856 -0.575257099  0.243079529  0.351764902 -0.090642276 -0.220944835 -0.257617541  0.069497956  0.147941794

$result$jacobian
             [,1]     [,2] [,3]         [,4]       [,5]       [,6]
 [1,]   50.000000 0.000000    0   0.00000000 0.00000000 0.00000000
 [2,]   98.546299 0.000000    0   3.62780156 0.00000000 0.00000000
 [3,]  124.986750 0.000000    0   6.21295415 0.00000000 0.00000000
 [4,]  191.097732 0.000000    0  13.90139385 0.00000000 0.00000000
 [5,]  323.107931 0.000000    0  32.71160629 0.00000000 0.00000000
 [6,]  437.312282 0.000000    0  51.45495130 0.00000000 0.00000000
 [7,]  611.814715 0.000000    0  83.13346165 0.00000000 0.00000000
 [8,]   -3.262779 2.173913    0  -0.01462099 0.02058621 0.00000000
 [9,]  -36.810350 2.173913    0  -1.28005315 0.23225158 0.00000000
[10,]  -67.899714 2.173913    0  -3.51854887 0.42840711 0.00000000
[11,] -127.027547 2.173913    0  -9.34352189 0.80146883 0.00000000
[12,] -167.676765 2.173913    0 -14.15488904 1.05794140 0.00000000
[13,] -258.630406 2.173913    0 -26.54811811 1.63180518 0.00000000
[14,]    3.904434 0.000000    5   0.01749634 0.00000000 0.04734828
[15,]   44.049436 0.000000    5   1.53178709 0.00000000 0.53417863
[16,]   81.252802 0.000000    5   4.21050309 0.00000000 0.98533636
[17,]  152.008654 0.000000    5  11.18100934 0.00000000 1.84337832
[18,]  200.651906 0.000000    5  16.93857502 0.00000000 2.43326522
[19,]  309.492396 0.000000    5  31.76904382 0.00000000 3.75315192

$result$retres
$result$retres$res
 [1] -0.274100043 -0.214982794  0.070341703  0.216956575  0.276862636 -0.060558205 -0.128036429 -0.309130784  0.269535430  0.381359780 -0.009586856 -0.575257099  0.243079529  0.351764902 -0.090642276 -0.220944835 -0.257617541  0.069497956  0.147941794

$result$retres$sim
       col
row              X      Glc        Ace
   [1,] 0.03080600 14.35164 0.08654912
   [2,] 0.06071634 14.09443 0.22037077
   [3,] 0.07700683 13.95435 0.29325593
   [4,] 0.11773913 13.60408 0.47549600
   [5,] 0.19907325 12.90466 0.83939239
   [6,] 0.26943684 12.29958 1.15420558
   [7,] 0.37695127 11.37504 1.63523512
   [8,] 0.03618273 14.30540 0.11060512
   [9,] 0.09146576 13.83001 0.35794650
  [10,] 0.14269791 13.38945 0.58716387
  [11,] 0.24013463 12.55156 1.02310481
  [12,] 0.30712046 11.97553 1.32280561
  [13,] 0.45700292 10.68665 1.99339362


$result$it
[1] 7

$result$btit
[1] 0

$result$history
NULL

$result$error
[1] 0

$result$mes
[1] ""

$result$resi
                 X          Glc         Ace
 [1,]  0.005482001           NA          NA
 [2,]  0.004299656           NA          NA
 [3,] -0.001406834           NA          NA
 [4,] -0.004339132           NA          NA
 [5,] -0.005537253           NA          NA
 [6,]  0.001211164           NA          NA
 [7,]  0.002560729           NA          NA
 [8,]           NA  0.142200160 -0.07035298
 [9,]           NA -0.123986298  0.01812846
[10,]           NA -0.175425499  0.04418897
[11,]           NA  0.004409954  0.05152351
[12,]           NA  0.264618266 -0.01389959
[13,]           NA -0.111816583 -0.02958836
```
