## Supplementary material for "PhysioFit: a software to quantify cell growth parameters and extracellular fluxes": KEIO_ROBOT4_5_res.txt

```
Results (100 mc iterations)

optimal	mean	median	sd	CI_2.5	CI_97.5
X	0.0308060004632028	0.0311109134277678	0.0308650577304097	0.00416169136378312	0.0238709186322632	0.0392864461132094
Glc	14.3516392444832	14.3481910555123	14.3500982912139	0.212818538758919	14.0008219414895	14.7257412492725
Ace	0.0865491028334201	0.114992823650505	0.103045272398291	0.0679161020152207	1.0000000000001e-06	0.2495343011576
mu	0.567785322614211	0.568267775412908	0.567840040418628	0.0317342283577746	0.509423587322513	0.628051156959458
qGlc	-4.88254855279366	-4.87827854844736	-4.90256453153307	0.544016752563431	-5.95014547661064	-4.01303517316957
qAce	2.54032418071342	2.48001174385021	2.47665415154764	0.232418384058887	2.03332107116475	2.93662580873854
res	1.24768158245716	32.1098712455226	31.3457933588069	7.01665960067082	20.6434800220657	46.6992167809201


Goodness of fit (khi2 test)

khi2 value	1.24768158245723
data points	19
fitted parameters	6
degrees of freedom	13
khi2 reduced value	0.0959755063428641
p-value, i.e. P(X^2<=value)	1.45287027159715e-05
conclusion	At level of 95% confidence, the model fits the data good enough with respect to the provided measurement SD.
```
