## Supplementary material for "PhysioFit: a software to quantify cell growth parameters and extracellular fluxes": KEIO_ROBOT3_14_log.txt

```
$sys
$sys$params
   X  Glc  Ace   mu qGlc qAce 
 0.6  0.6  0.6  0.6  0.6  0.6 

$sys$to_est
[1] "X"    "Glc"  "Ace"  "mu"   "qGlc" "qAce"

$sys$nconc
[1] "X"   "Glc" "Ace"

$sys$nflux
[1] "mu"   "qGlc" "qAce"

$sys$metab
[1] "Glc" "Ace"

$sys$weight
       col
row        X  Glc Ace
   [1,] 0.02 0.46 0.2
   [2,] 0.02 0.46 0.2
   [3,] 0.02 0.46 0.2
   [4,] 0.02 0.46 0.2
   [5,] 0.02 0.46 0.2
   [6,] 0.02 0.46 0.2
   [7,] 0.02 0.46 0.2
   [8,] 0.02 0.46 0.2
   [9,] 0.02 0.46 0.2
  [10,] 0.02 0.46 0.2

$sys$te_upc
   X  Glc  Ace   mu qGlc qAce 
  50   50   50   50   50   50 

$sys$te_loc
     X    Glc    Ace     mu   qGlc   qAce 
 1e-06  1e-06  1e-06  0e+00 -5e+01 -5e+01 

$sys$u
              X Glc Ace mu qGlc qAce
X <= 50      -1   0   0  0    0    0
Glc <= 50     0  -1   0  0    0    0
Ace <= 50     0   0  -1  0    0    0
mu <= 50      0   0   0 -1    0    0
qGlc <= 50    0   0   0  0   -1    0
qAce <= 50    0   0   0  0    0   -1
X >= 1e-06    1   0   0  0    0    0
Glc >= 1e-06  0   1   0  0    0    0
Ace >= 1e-06  0   0   1  0    0    0
mu >= 0       0   0   0  1    0    0
qGlc >= -50   0   0   0  0    1    0
qAce >= -50   0   0   0  0    0    1

$sys$co
     X <= 50    Glc <= 50    Ace <= 50     mu <= 50   qGlc <= 50   qAce <= 50   X >= 1e-06 Glc >= 1e-06 Ace >= 1e-06      mu >= 0  qGlc >= -50  qAce >= -50 
      -5e+01       -5e+01       -5e+01       -5e+01       -5e+01       -5e+01        1e-06        1e-06        1e-06        0e+00       -5e+01       -5e+01 

$sys$times
 [1] 2.876944 3.678056 4.092222 4.565000 0.050000 1.950000 2.833333 3.983333 4.883333 5.166667

$sys$data_meas
             X       Glc        Ace
 [1,] 0.160272        NA         NA
 [2,] 0.261576        NA         NA
 [3,] 0.355320        NA         NA
 [4,] 0.452088        NA         NA
 [5,]       NA 14.324031 0.01908586
 [6,]       NA 14.190925 0.45230198
 [7,]       NA 13.510844 0.79042336
 [8,]       NA 11.866948 1.51058374
 [9,]       NA  9.438335 2.03123542
[10,]       NA  8.535282 2.60494153

$sys$nb_par
[1] 6

$sys$nb_conc
[1] 3


$result
$result$par
          X         Glc         Ace          mu        qGlc        qAce 
 0.02957642 14.64711332  0.18586313  0.59902934 -5.86569964  2.30484688 

$result$lastp
            X           Glc           Ace            mu          qGlc          qAce 
-1.240622e-08 -4.165510e-07 -1.404131e-07  9.833879e-08  3.099438e-07  5.464464e-07 

$result$hci
         X        Glc        Ace         mu       qGlc       qAce 
0.01013093 0.43245487 0.18629393 0.08138649 0.74920650 0.32094946 

$result$ci_p
[1] 0.95

$result$sd_res
[1] 0.6350286

$result$laststep
            X           Glc           Ace            mu          qGlc          qAce 
-1.240622e-08 -4.165510e-07 -1.404131e-07  9.833879e-08  3.099438e-07  5.464464e-07 

$result$normp
[1] 7.73126e-07

$result$res
 [1]  0.27282916  0.31120047 -0.60556953  0.17402779  0.68321129 -0.40339948 -0.33714689 -0.17110749  0.21800651  0.01043607  0.85118639 -0.07135519 -0.48569531 -1.00682391  0.80970641 -0.09701839

$result$prevres
 [1]  0.27283030  0.31120125 -0.60556924  0.17402712  0.68321219 -0.40339907 -0.33714682 -0.17110786  0.21800598  0.01043559  0.85118710 -0.07135440 -0.48569460 -1.00682369  0.80970550 -0.09701992

$result$jacobian
              [,1]     [,2] [,3]          [,4]        [,5]        [,6]
 [1,]  280.1700806 0.000000    0  2.383960e+01 0.000000000 0.000000000
 [2,]  452.7254311 0.000000    0  4.924917e+01 0.000000000 0.000000000
 [3,]  580.2063249 0.000000    0  7.022430e+01 0.000000000 0.000000000
 [4,]  770.1547631 0.000000    0  1.039835e+02 0.000000000 0.000000000
 [5,]   -0.6472203 2.173913    0 -4.809506e-04 0.003263458 0.000000000
 [6,]  -47.1697959 2.173913    0 -1.619220e+00 0.237842730 0.000000000
 [7,]  -94.9167583 2.173913    0 -5.051446e+00 0.478595686 0.000000000
 [8,] -210.1317209 2.173913    0 -1.688905e+01 1.059540349 0.000000000
 [9,] -375.4822941 2.173913    0 -3.876697e+01 1.893282173 0.000000000
[10,] -448.8762294 2.173913    0 -4.968358e+01 2.263354028 0.000000000
[11,]    0.5849276 0.000000    5  4.346607e-04 0.000000000 0.007505953
[12,]   42.6298657 0.000000    5  1.463376e+00 0.000000000 0.547038278
[13,]   85.7813476 0.000000    5  4.565261e+00 0.000000000 1.100770079
[14,]  189.9072674 0.000000    5  1.526354e+01 0.000000000 2.436942803
[15,]  339.3434181 0.000000    5  3.503578e+01 0.000000000 4.354548997
[16,]  405.6734402 0.000000    5  4.490171e+01 0.000000000 5.205714264

$result$retres
$result$retres$res
 [1]  0.27283030  0.31120125 -0.60556924  0.17402712  0.68321219 -0.40339907 -0.33714682 -0.17110786  0.21800598  0.01043559  0.85118710 -0.07135440 -0.48569460 -1.00682369  0.80970550 -0.09701992

$result$retres$sim
       col
row              X       Glc       Ace
   [1,] 0.16572861 13.313910 0.7097273
   [2,] 0.26780002 12.314426 1.1024609
   [3,] 0.34320862 11.576024 1.3926057
   [4,] 0.45556854 10.475795 1.8249258
   [5,] 0.03047569 14.638308 0.1893233
   [6,] 0.09511481 14.005361 0.4380311
   [7,] 0.16145512 13.355756 0.6932844
   [8,] 0.32153643 11.788239 1.3092190
   [9,] 0.55127686  9.538618 2.1931765
  [10,] 0.65325144  8.540082 2.5855375


$result$it
[1] 6

$result$btit
[1] 0

$result$history
NULL

$result$error
[1] 0

$result$mes
[1] ""

$result$resi
                 X         Glc         Ace
 [1,] -0.005456606          NA          NA
 [2,] -0.006224025          NA          NA
 [3,]  0.012111385          NA          NA
 [4,] -0.003480542          NA          NA
 [5,]           NA -0.31427761 -0.17023742
 [6,]           NA  0.18556357  0.01427088
 [7,]           NA  0.15508754  0.09713892
 [8,]           NA  0.07870962  0.20136474
 [9,]           NA -0.10028275 -0.16194110
[10,]           NA -0.00480037  0.01940398
```
