## Supplementary material for "PhysioFit: a software to quantify cell growth parameters and extracellular fluxes": KEIO_ROBOT3_14_res.txt

```
Results (100 mc iterations)

optimal	mean	median	sd	CI_2.5	CI_97.5
X	0.0295764158833289	0.0295801661526934	0.029601132093086	0.00370800570128125	0.0232884108968434	0.037428690326122
Glc	14.6471133196899	14.6540232467889	14.6216815046172	0.240145856273933	14.228262828618	15.1318980971381
Ace	0.18586312533769	0.186114787601695	0.173817843822779	0.10037139193753	0.0119214137263941	0.397866288992325
mu	0.599029338270931	0.601000631531111	0.601254828162867	0.0262900955306249	0.553551482751716	0.652671077301019
qGlc	-5.86569964037787	-5.86233759270917	-5.88422213359189	0.472310217261048	-6.73798562804155	-4.96887932122344
qAce	2.30484687578187	2.31142468105014	2.33105171072822	0.198607072016745	1.90967802870555	2.68564605668765
res	4.03261318322006	24.0241091405851	23.6933863957443	6.93325724630499	13.6013453728124	40.5631698096436


Goodness of fit (khi2 test)

khi2 value	4.03261318322858
data points	16
fitted parameters	6
degrees of freedom	10
khi2 reduced value	0.403261318322858
p-value, i.e. P(X^2<=value)	0.0541362506478487
conclusion	At level of 95% confidence, the model fits the data good enough with respect to the provided measurement SD.
```
