## Supplementary material for "PhysioFit: a software to quantify cell growth parameters and extracellular fluxes": KEIO_ROBOT4_4_log.txt

```
$sys
$sys$params
   X  Glc  Ace   mu qGlc qAce 
 0.6  0.6  0.6  0.6  0.6  0.6 

$sys$to_est
[1] "X"    "Glc"  "Ace"  "mu"   "qGlc" "qAce"

$sys$nconc
[1] "X"   "Glc" "Ace"

$sys$nflux
[1] "mu"   "qGlc" "qAce"

$sys$metab
[1] "Glc" "Ace"

$sys$weight
       col
row        X  Glc Ace
   [1,] 0.02 0.46 0.2
   [2,] 0.02 0.46 0.2
   [3,] 0.02 0.46 0.2
   [4,] 0.02 0.46 0.2
   [5,] 0.02 0.46 0.2
   [6,] 0.02 0.46 0.2
   [7,] 0.02 0.46 0.2
   [8,] 0.02 0.46 0.2
   [9,] 0.02 0.46 0.2
  [10,] 0.02 0.46 0.2
  [11,] 0.02 0.46 0.2
  [12,] 0.02 0.46 0.2
  [13,] 0.02 0.46 0.2

$sys$te_upc
   X  Glc  Ace   mu qGlc qAce 
  50   50   50   50   50   50 

$sys$te_loc
     X    Glc    Ace     mu   qGlc   qAce 
 1e-06  1e-06  1e-06  0e+00 -5e+01 -5e+01 

$sys$u
              X Glc Ace mu qGlc qAce
X <= 50      -1   0   0  0    0    0
Glc <= 50     0  -1   0  0    0    0
Ace <= 50     0   0  -1  0    0    0
mu <= 50      0   0   0 -1    0    0
qGlc <= 50    0   0   0  0   -1    0
qAce <= 50    0   0   0  0    0   -1
X >= 1e-06    1   0   0  0    0    0
Glc >= 1e-06  0   1   0  0    0    0
Ace >= 1e-06  0   0   1  0    0    0
mu >= 0       0   0   0  1    0    0
qGlc >= -50   0   0   0  0    1    0
qAce >= -50   0   0   0  0    0    1

$sys$co
     X <= 50    Glc <= 50    Ace <= 50     mu <= 50   qGlc <= 50   qAce <= 50   X >= 1e-06 Glc >= 1e-06 Ace >= 1e-06      mu >= 0  qGlc >= -50  qAce >= -50 
      -5e+01       -5e+01       -5e+01       -5e+01       -5e+01       -5e+01        1e-06        1e-06        1e-06        0e+00       -5e+01       -5e+01 

$sys$times
 [1] 0.0000000 1.1950000 1.6136111 2.3613889 3.2863889 3.8194444 4.4108333 0.2833333 1.9166667 2.7000000 3.6166667 4.0500000 4.7500000

$sys$data_meas
             X      Glc        Ace
 [1,] 0.037800       NA         NA
 [2,] 0.069552       NA         NA
 [3,] 0.089208       NA         NA
 [4,] 0.142128       NA         NA
 [5,] 0.234360       NA         NA
 [6,] 0.328104       NA         NA
 [7,] 0.452088       NA         NA
 [8,]       NA 14.32393 0.04244648
 [9,]       NA 14.03545 0.39746309
[10,]       NA 13.29913 0.67675874
[11,]       NA 12.44515 1.13020346
[12,]       NA 11.71745 1.43892359
[13,]       NA 10.30589 2.01755244

$sys$nb_par
[1] 6

$sys$nb_conc
[1] 3


$result
$result$par
          X         Glc         Ace          mu        qGlc        qAce 
 0.03675297 14.46302478  0.10737112  0.56926054 -4.63301354  2.20060389 

$result$lastp
            X           Glc           Ace            mu          qGlc          qAce 
 8.316844e-09  7.437834e-08 -4.413460e-08 -5.847541e-08  1.241464e-07 -3.597386e-08 

$result$hci
          X         Glc         Ace          mu        qGlc        qAce 
0.003321197 0.173492717 0.075644509 0.022842522 0.364376388 0.159460445 

$result$ci_p
[1] 0.95

$result$sd_res
[1] 0.2591005

$result$laststep
            X           Glc           Ace            mu          qGlc          qAce 
 8.316844e-09  7.437834e-08 -4.413460e-08 -5.847541e-08  1.241464e-07 -3.597386e-08 

$result$normp
[1] 1.66358e-07

$result$res
 [1] -0.05235125  0.15066017  0.14418261 -0.05848094  0.21488938 -0.24185713  0.02840151  0.18857659 -0.35638045  0.15634300 -0.05898430  0.09729293 -0.02684777  0.44895907 -0.04567787 -0.25358573 -0.25743465 -0.24353034  0.35126952

$result$prevres
 [1] -0.05235167  0.15065960  0.14418200 -0.05848156  0.21488897 -0.24185718  0.02840223  0.18857645 -0.35638044  0.15634308 -0.05898420  0.09729300 -0.02684789  0.44895926 -0.04567785 -0.25358579 -0.25743477 -0.24353044  0.35126959

$result$jacobian
             [,1]     [,2] [,3]         [,4]       [,5]       [,6]
 [1,]   50.000000 0.000000    0   0.00000000 0.00000000 0.00000000
 [2,]   98.720183 0.000000    0   4.33577022 0.00000000 0.00000000
 [3,]  125.284635 0.000000    0   7.43000467 0.00000000 0.00000000
 [4,]  191.764614 0.000000    0  16.64287630 0.00000000 0.00000000
 [5,]  324.678252 0.000000    0  39.21611372 0.00000000 0.00000000
 [6,]  439.783351 0.000000    0  61.73498995 0.00000000 0.00000000
 [7,]  615.808853 0.000000    0  99.82951850 0.00000000 0.00000000
 [8,]   -3.096691 2.173913    0  -0.01655669 0.02456556 0.00000000
 [9,]  -34.987292 2.173913    0  -1.45207602 0.27754867 0.00000000
[10,]  -64.589653 2.173913    0  -3.99504913 0.51237953 0.00000000
[11,] -120.960933 2.173913    0 -10.62073431 0.95956400 0.00000000
[12,] -159.751927 2.173913    0 -16.09854365 1.26728684 0.00000000
[13,] -246.622163 2.173913    0 -30.22061363 1.95641472 0.00000000
[14,]    3.383016 0.000000    5   0.01808754 0.00000000 0.05650079
[15,]   38.222269 0.000000    5   1.58633714 0.00000000 0.63836193
[16,]   70.561708 0.000000    5   4.36443733 0.00000000 1.17847291
[17,]  132.145161 0.000000    5  11.60274325 0.00000000 2.20699721
[18,]  174.522828 0.000000    5  17.58703901 0.00000000 2.91475973
[19,]  269.425216 0.000000    5  33.01485665 0.00000000 4.49975385

$result$retres
$result$retres$res
 [1] -0.05235167  0.15065960  0.14418200 -0.05848156  0.21488897 -0.24185718  0.02840223  0.18857645 -0.35638044  0.15634308 -0.05898420  0.09729300 -0.02684789  0.44895926 -0.04567785 -0.25358579 -0.25743477 -0.24353044  0.35126959

$result$retres$sim
       col
row              X      Glc       Ace
   [1,] 0.03675297 14.46302 0.1073712
   [2,] 0.07256519 14.17156 0.2458113
   [3,] 0.09209164 14.01264 0.3212952
   [4,] 0.14095837 13.61493 0.5102004
   [5,] 0.23865778 12.81979 0.8878793
   [6,] 0.32326686 12.13119 1.2149546
   [7,] 0.45265604 11.07813 1.7151374
   [8,] 0.04318570 14.41067 0.1322383
   [9,] 0.10943183 13.87152 0.3883275
  [10,] 0.17092461 13.37105 0.6260416
  [11,] 0.28802427 12.41802 1.0787165
  [12,] 0.36860454 11.76220 1.3902175
  [13,] 0.54905948 10.29354 2.0878064


$result$it
[1] 6

$result$btit
[1] 0

$result$history
NULL

$result$error
[1] 0

$result$mes
[1] ""

$result$resi
                  X         Glc         Ace
 [1,]  0.0010470334          NA          NA
 [2,] -0.0030131920          NA          NA
 [3,] -0.0028836400          NA          NA
 [4,]  0.0011696312          NA          NA
 [5,] -0.0042977794          NA          NA
 [6,]  0.0048371436          NA          NA
 [7,] -0.0005680446          NA          NA
 [8,]            NA -0.08674517 -0.08979185
 [9,]            NA  0.16393500  0.00913557
[10,]            NA -0.07191782  0.05071716
[11,]            NA  0.02713273  0.05148695
[12,]            NA -0.04475478  0.04870609
[13,]            NA  0.01235003 -0.07025392
```
