## Supplementary material for "PhysioFit: a software to quantify cell growth parameters and extracellular fluxes": KEIO_ROBOT4_4_res.txt

```
Results (100 mc iterations)

optimal	mean	median	sd	CI_2.5	CI_97.5
X	0.0367529749524084	0.036526115896209	0.0357672760996392	0.00410443211257293	0.0296516785738717	0.0438232234350614
Glc	14.4630247769606	14.4844586519216	14.4600706065583	0.181470363790248	14.1910318759927	14.8759251257544
Ace	0.107371117683833	0.121323552782122	0.109327000962749	0.0775400639166407	0.0155233533074166	0.295455869554176
mu	0.569260536227155	0.572561143403753	0.575417979084032	0.0268428178840288	0.522103999763018	0.617251465020131
qGlc	-4.63301354050355	-4.6738107565994	-4.62100424294654	0.488256896901126	-5.65914133071372	-3.90199854346133
qAce	2.20060388546538	2.19622356591387	2.23390206629695	0.212927121595297	1.75959286429178	2.60215822256696
res	0.872730231499633	31.5957162165784	31.2543513807985	6.58297280746998	18.3538105817792	43.3674834050313


Goodness of fit (khi2 test)

khi2 value	0.87273023150168
data points	19
fitted parameters	6
degrees of freedom	13
khi2 reduced value	0.0671330947308984
p-value, i.e. P(X^2<=value)	1.67195457336893e-06
conclusion	At level of 95% confidence, the model fits the data good enough with respect to the provided measurement SD.
```
