## Supplementary material for "PhysioFit: a software to quantify cell growth parameters and extracellular fluxes": KEIO_ROBOT4_6_log.txt

```
$sys
$sys$params
   X  Glc  Ace   mu qGlc qAce 
 0.6  0.6  0.6  0.6  0.6  0.6 

$sys$to_est
[1] "X"    "Glc"  "Ace"  "mu"   "qGlc" "qAce"

$sys$nconc
[1] "X"   "Glc" "Ace"

$sys$nflux
[1] "mu"   "qGlc" "qAce"

$sys$metab
[1] "Glc" "Ace"

$sys$weight
       col
row        X  Glc Ace
   [1,] 0.02 0.46 0.2
   [2,] 0.02 0.46 0.2
   [3,] 0.02 0.46 0.2
   [4,] 0.02 0.46 0.2
   [5,] 0.02 0.46 0.2
   [6,] 0.02 0.46 0.2
   [7,] 0.02 0.46 0.2
   [8,] 0.02 0.46 0.2
   [9,] 0.02 0.46 0.2
  [10,] 0.02 0.46 0.2
  [11,] 0.02 0.46 0.2
  [12,] 0.02 0.46 0.2
  [13,] 0.02 0.46 0.2

$sys$te_upc
   X  Glc  Ace   mu qGlc qAce 
  50   50   50   50   50   50 

$sys$te_loc
     X    Glc    Ace     mu   qGlc   qAce 
 1e-06  1e-06  1e-06  0e+00 -5e+01 -5e+01 

$sys$u
              X Glc Ace mu qGlc qAce
X <= 50      -1   0   0  0    0    0
Glc <= 50     0  -1   0  0    0    0
Ace <= 50     0   0  -1  0    0    0
mu <= 50      0   0   0 -1    0    0
qGlc <= 50    0   0   0  0   -1    0
qAce <= 50    0   0   0  0    0   -1
X >= 1e-06    1   0   0  0    0    0
Glc >= 1e-06  0   1   0  0    0    0
Ace >= 1e-06  0   0   1  0    0    0
mu >= 0       0   0   0  1    0    0
qGlc >= -50   0   0   0  0    1    0
qAce >= -50   0   0   0  0    0    1

$sys$co
     X <= 50    Glc <= 50    Ace <= 50     mu <= 50   qGlc <= 50   qAce <= 50   X >= 1e-06 Glc >= 1e-06 Ace >= 1e-06      mu >= 0  qGlc >= -50  qAce >= -50 
      -5e+01       -5e+01       -5e+01       -5e+01       -5e+01       -5e+01        1e-06        1e-06        1e-06        0e+00       -5e+01       -5e+01 

$sys$times
 [1] 0.0000000 1.1950000 1.6136111 2.3613889 3.2863889 3.8194444 4.4108333 0.2833333 1.9166667 2.7000000 3.6166667 4.0500000 4.7500000

$sys$data_meas
             X      Glc        Ace
 [1,] 0.037800       NA         NA
 [2,] 0.068040       NA         NA
 [3,] 0.086184       NA         NA
 [4,] 0.130032       NA         NA
 [5,] 0.207144       NA         NA
 [6,] 0.303912       NA         NA
 [7,] 0.400680       NA         NA
 [8,]       NA 14.28271 0.04437244
 [9,]       NA 13.77177 0.35957383
[10,]       NA 13.60907 0.66257841
[11,]       NA 12.48947 1.11190151
[12,]       NA 12.03462 1.35310756
[13,]       NA 10.67854 1.88549376

$sys$nb_par
[1] 6

$sys$nb_conc
[1] 3


$result
$result$par
          X         Glc         Ace          mu        qGlc        qAce 
 0.03591989 14.39852459  0.10036991  0.54828914 -4.48426116  2.26676396 

$result$lastp
            X           Glc           Ace            mu          qGlc          qAce 
 1.459133e-08 -4.462340e-08 -2.981245e-07 -1.091387e-07  6.430676e-07  5.804085e-07 

$result$hci
          X         Glc         Ace          mu        qGlc        qAce 
0.004670368 0.235035359 0.102672765 0.033026231 0.536936738 0.236070951 

$result$ci_p
[1] 0.95

$result$sd_res
[1] 0.3480511

$result$laststep
            X           Glc           Ace            mu          qGlc          qAce 
 1.459133e-08 -4.462340e-08 -2.981245e-07 -1.091387e-07  6.430676e-07  5.804085e-07 

$result$normp
[1] 9.237984e-07

$result$res
 [1] -0.09400555  0.05625594  0.04127190  0.05375816  0.52850223 -0.61460780  0.13145273  0.14443837  0.17451927 -0.45175338  0.14943767 -0.10600278  0.08936086  0.40477715  0.08518680 -0.29050831 -0.40632134 -0.16576750  0.37263320

$result$prevres
 [1] -0.09400628  0.05625499  0.04127090  0.05375719  0.52850171 -0.61460765  0.13145424  0.14443849  0.17451953 -0.45175311  0.14943778 -0.10600286  0.08936017  0.40477856  0.08518755 -0.29050803 -0.40632173 -0.16576824  0.37263189

$result$jacobian
             [,1]     [,2] [,3]         [,4]       [,5]       [,6]
 [1,]   50.000000 0.000000    0   0.00000000 0.00000000 0.00000000
 [2,]   96.276923 0.000000    0   4.13261471 0.00000000 0.00000000
 [3,]  121.115983 0.000000    0   7.01996819 0.00000000 0.00000000
 [4,]  182.499446 0.000000    0  15.47974762 0.00000000 0.00000000
 [5,]  303.055116 0.000000    0  35.77464915 0.00000000 0.00000000
 [6,]  405.931050 0.000000    0  55.69129023 0.00000000 0.00000000
 [7,]  561.401023 0.000000    0  88.94645775 0.00000000 0.00000000
 [8,]   -2.988140 2.173913    0  -0.01559913 0.02393563 0.00000000
 [9,]  -33.073525 2.173913    0  -1.33432605 0.26492585 0.00000000
[10,]  -60.355174 2.173913    0  -3.62377544 0.48345756 0.00000000
[11,] -111.378079 2.173913    0  -9.48223740 0.89216170 0.00000000
[12,] -146.017109 2.173913    0 -14.26244929 1.16962757 0.00000000
[13,] -222.650323 2.173913    0 -26.43561006 1.78347563 0.00000000
[14,]    3.474114 0.000000    5   0.01813608 0.00000000 0.05505194
[15,]   38.452408 0.000000    5   1.55133299 0.00000000 0.60932945
[16,]   70.170985 0.000000    5   4.21312496 0.00000000 1.11195240
[17,]  129.491955 0.000000    5  11.02437271 0.00000000 2.05197191
[18,]  169.764473 0.000000    5  16.58201014 0.00000000 2.69014341
[19,]  258.860861 0.000000    5  30.73494217 0.00000000 4.10199394

$result$retres
$result$retres$res
 [1] -0.09400628  0.05625499  0.04127090  0.05375719  0.52850171 -0.61460765  0.13145424  0.14443849  0.17451953 -0.45175311  0.14943778 -0.10600286  0.08936017  0.40477856  0.08518755 -0.29050803 -0.40632173 -0.16576824  0.37263189

$result$retres$sim
       col
row              X      Glc       Ace
   [1,] 0.03591987 14.39852 0.1003702
   [2,] 0.06916510 14.12662 0.2378142
   [3,] 0.08700942 13.98068 0.3115870
   [4,] 0.13110714 13.62002 0.4938979
   [5,] 0.21771403 12.91170 0.8519522
   [6,] 0.29161985 12.30725 1.1574971
   [7,] 0.40330908 11.39378 1.6192481
   [8,] 0.04195675 14.34915 0.1253282
   [9,] 0.10273763 13.85205 0.3766113
  [10,] 0.15785418 13.40127 0.6044768
  [11,] 0.26093470 12.55821 1.0306372
  [12,] 0.33091521 11.98586 1.3199539
  [13,] 0.48573571 10.71964 1.9600201


$result$it
[1] 6

$result$btit
[1] 0

$result$history
NULL

$result$error
[1] 0

$result$mes
[1] ""

$result$resi
                  X         Glc         Ace
 [1,]  0.0018801256          NA          NA
 [2,] -0.0011250997          NA          NA
 [3,] -0.0008254181          NA          NA
 [4,] -0.0010751437          NA          NA
 [5,] -0.0105700342          NA          NA
 [6,]  0.0122921530          NA          NA
 [7,] -0.0026290848          NA          NA
 [8,]            NA -0.06644171 -0.08095571
 [9,]            NA -0.08027898 -0.01703751
[10,]            NA  0.20780643  0.05810161
[11,]            NA -0.06874138  0.08126435
[12,]            NA  0.04876132  0.03315365
[13,]            NA -0.04110568 -0.07452638
```
