## Supplementary material for "PhysioFit: a software to quantify cell growth parameters and extracellular fluxes": KEIO_ROBOT4_6_res.txt

```
Results (100 mc iterations)

optimal	mean	median	sd	CI_2.5	CI_97.5
X	0.0359198890272431	0.0350468003415863	0.0349288386577567	0.0042081853586445	0.0278840956698534	0.0445265701803803
Glc	14.3985245860431	14.399545858305	14.3753716972927	0.235348659152356	13.8948332324753	14.8837563037756
Ace	0.100369908162001	0.132650618784782	0.1274691428946	0.082634292380655	9.99999999998766e-07	0.310716074616334
mu	0.548289136309997	0.555794961063805	0.556726588774	0.0292009008214475	0.492348532639203	0.608333967799715
qGlc	-4.48426115897039	-4.51870903173034	-4.5491447763775	0.52725195083409	-5.4527541563245	-3.54310623567573
qAce	2.26676395556563	2.21788696199966	2.23555101356933	0.256744855896495	1.66533260128997	2.72086593768665
res	1.57481417314099	32.9886853377102	31.8888448496007	7.71255793671661	22.0061008644123	50.6297844757425


Goodness of fit (khi2 test)

khi2 value	1.57481417315287
data points	19
fitted parameters	6
degrees of freedom	13
khi2 reduced value	0.12113955178099
p-value, i.e. P(X^2<=value)	5.73718133178989e-05
conclusion	At level of 95% confidence, the model fits the data good enough with respect to the provided measurement SD.
```
