## Supplementary material for "PhysioFit: a software to quantify cell growth parameters and extracellular fluxes": KEIO_ROBOT4_1_log.txt

```
$sys
$sys$params
   X  Glc  Ace   mu qGlc qAce 
 0.6  0.6  0.6  0.6  0.6  0.6 

$sys$to_est
[1] "X"    "Glc"  "Ace"  "mu"   "qGlc" "qAce"

$sys$nconc
[1] "X"   "Glc" "Ace"

$sys$nflux
[1] "mu"   "qGlc" "qAce"

$sys$metab
[1] "Glc" "Ace"

$sys$weight
       col
row        X  Glc Ace
   [1,] 0.02 0.46 0.2
   [2,] 0.02 0.46 0.2
   [3,] 0.02 0.46 0.2
   [4,] 0.02 0.46 0.2
   [5,] 0.02 0.46 0.2
   [6,] 0.02 0.46 0.2
   [7,] 0.02 0.46 0.2
   [8,] 0.02 0.46 0.2
   [9,] 0.02 0.46 0.2
  [10,] 0.02 0.46 0.2
  [11,] 0.02 0.46 0.2
  [12,] 0.02 0.46 0.2
  [13,] 0.02 0.46 0.2

$sys$te_upc
   X  Glc  Ace   mu qGlc qAce 
  50   50   50   50   50   50 

$sys$te_loc
     X    Glc    Ace     mu   qGlc   qAce 
 1e-06  1e-06  1e-06  0e+00 -5e+01 -5e+01 

$sys$u
              X Glc Ace mu qGlc qAce
X <= 50      -1   0   0  0    0    0
Glc <= 50     0  -1   0  0    0    0
Ace <= 50     0   0  -1  0    0    0
mu <= 50      0   0   0 -1    0    0
qGlc <= 50    0   0   0  0   -1    0
qAce <= 50    0   0   0  0    0   -1
X >= 1e-06    1   0   0  0    0    0
Glc >= 1e-06  0   1   0  0    0    0
Ace >= 1e-06  0   0   1  0    0    0
mu >= 0       0   0   0  1    0    0
qGlc >= -50   0   0   0  0    1    0
qAce >= -50   0   0   0  0    0    1

$sys$co
     X <= 50    Glc <= 50    Ace <= 50     mu <= 50   qGlc <= 50   qAce <= 50   X >= 1e-06 Glc >= 1e-06 Ace >= 1e-06      mu >= 0  qGlc >= -50  qAce >= -50 
      -5e+01       -5e+01       -5e+01       -5e+01       -5e+01       -5e+01        1e-06        1e-06        1e-06        0e+00       -5e+01       -5e+01 

$sys$times
 [1] 0.0000000 1.1950000 1.6136111 2.3613889 3.2863889 3.8194444 4.4108333 0.2833333 1.9166667 2.7000000 3.6166667 4.0500000 4.7500000

$sys$data_meas
             X      Glc        Ace
 [1,] 0.037800       NA         NA
 [2,] 0.069552       NA         NA
 [3,] 0.078624       NA         NA
 [4,] 0.119448       NA         NA
 [5,] 0.199584       NA         NA
 [6,] 0.258552       NA         NA
 [7,] 0.391608       NA         NA
 [8,]       NA 14.72690 0.04878598
 [9,]       NA 13.61440 0.37128704
[10,]       NA 13.15191 0.62514944
[11,]       NA 13.00240 1.11295958
[12,]       NA 12.09574 1.37095920
[13,]       NA 10.58146 1.42063870

$sys$nb_par
[1] 6

$sys$nb_conc
[1] 3


$result
$result$par
          X         Glc         Ace          mu        qGlc        qAce 
 0.03308111 14.49264735  0.19496261  0.55282546 -4.94086868  1.90906270 

$result$lastp
            X           Glc           Ace            mu          qGlc          qAce 
 4.685362e-09  5.064473e-08 -7.338701e-08 -3.787139e-08  4.662792e-08  1.450748e-07 

$result$hci
         X        Glc        Ace         mu       qGlc       qAce 
0.01018404 0.51693121 0.22397607 0.07811890 1.27009076 0.54773417 

$result$ci_p
[1] 0.95

$result$sd_res
[1] 0.7647939

$result$laststep
            X           Glc           Ace            mu          qGlc          qAce 
 4.685362e-09  5.064473e-08 -7.338701e-08 -3.787139e-08  4.662792e-08  1.450748e-07 

$result$normp
[1] 1.806311e-07

$result$res
 [1] -0.2359444 -0.2753406  0.1048864  0.1299021  0.1967759  0.7357398 -0.6332949 -0.6182321  0.6975623  0.6979638 -0.8639353 -0.1777209  0.2643622  0.8277387  0.1951694 -0.1810209 -0.9431991 -1.0914454  1.1927572

$result$prevres
 [1] -0.2359447 -0.2753409  0.1048860  0.1299018  0.1967757  0.7357399 -0.6332944 -0.6182322  0.6975623  0.6979639 -0.8639352 -0.1777209  0.2643621  0.8277391  0.1951696 -0.1810209 -0.9431992 -1.0914456  1.1927569

$result$jacobian
             [,1]     [,2] [,3]         [,4]       [,5]       [,6]
 [1,]   50.000000 0.000000    0   0.00000000 0.00000000 0.00000000
 [2,]   96.800240 0.000000    0   3.82669960 0.00000000 0.00000000
 [3,]  122.005774 0.000000    0   6.51267326 0.00000000 0.00000000
 [4,]  184.464861 0.000000    0  14.40990758 0.00000000 0.00000000
 [5,]  307.606871 0.000000    0  33.44221360 0.00000000 0.00000000
 [6,]  413.025476 0.000000    0  52.18636757 0.00000000 0.00000000
 [7,]  572.747028 0.000000    0  83.57252490 0.00000000 0.00000000
 [8,]   -3.294577 2.173913    0  -0.01584291 0.02205852 0.00000000
 [9,]  -36.627465 2.173913    0  -1.36251599 0.24523563 0.00000000
[10,]  -67.007330 2.173913    0  -3.71071127 0.44864107 0.00000000
[11,] -124.046777 2.173913    0  -9.74299226 0.83054315 0.00000000
[12,] -162.883892 2.173913    0 -14.67906570 1.09057328 0.00000000
[13,] -249.031232 2.173913    0 -27.28257462 1.66736443 0.00000000
[14,]    2.927820 0.000000    5   0.01407925 0.00000000 0.05073459
[15,]   32.550041 0.000000    5   1.21083869 0.00000000 0.56404196
[16,]   59.547975 0.000000    5   3.29762938 0.00000000 1.03187447
[17,]  110.237705 0.000000    5   8.65838790 0.00000000 1.91024924
[18,]  144.751415 0.000000    5  13.04497031 0.00000000 2.50831854
[19,]  221.308706 0.000000    5  24.24543791 0.00000000 3.83493820

$result$retres
$result$retres$res
 [1] -0.2359447 -0.2753409  0.1048860  0.1299018  0.1967757  0.7357399 -0.6332944 -0.6182322  0.6975623  0.6979639 -0.8639352 -0.1777209  0.2643621  0.8277391  0.1951696 -0.1810209 -0.9431992 -1.0914456  1.1927569

$result$retres$sim
       col
row              X      Glc       Ace
   [1,] 0.03308111 14.49265 0.1949627
   [2,] 0.06404518 14.21591 0.3018904
   [3,] 0.08072172 14.06686 0.3594792
   [4,] 0.12204604 13.69752 0.5021837
   [5,] 0.20351951 12.96936 0.7835346
   [6,] 0.27326680 12.34599 1.0243917
   [7,] 0.37894211 11.40152 1.3893184
   [8,] 0.03869058 14.44251 0.2143338
   [9,] 0.09544446 13.93528 0.4103210
  [10,] 0.14717041 13.47298 0.5889453
  [11,] 0.24428800 12.60499 0.9243197
  [12,] 0.31041360 12.01399 1.1526701
  [13,] 0.45709143 10.70306 1.6591901


$result$it
[1] 8

$result$btit
[1] 0

$result$history
NULL

$result$error
[1] 0

$result$mes
[1] ""

$result$resi
                 X        Glc         Ace
 [1,]  0.004718893         NA          NA
 [2,]  0.005506818         NA          NA
 [3,] -0.002097721         NA          NA
 [4,] -0.002598035         NA          NA
 [5,] -0.003935515         NA          NA
 [6,] -0.014714797         NA          NA
 [7,]  0.012665888         NA          NA
 [8,]           NA  0.2843868 -0.16554781
 [9,]           NA -0.3208787 -0.03903393
[10,]           NA -0.3210634  0.03620417
[11,]           NA  0.3974102  0.18863983
[12,]           NA  0.0817516  0.21828911
[13,]           NA -0.1216066 -0.23855138
```
