## Supplementary material for "PhysioFit: a software to quantify cell growth parameters and extracellular fluxes": KEIO_ROBOT4_1_res.txt

```
Results (100 mc iterations)

optimal	mean	median	sd	CI_2.5	CI_97.5
X	0.0330811114776679	0.0334707716498514	0.0328602764720495	0.00420494334958804	0.0261137253786152	0.0426979995380011
Glc	14.4926473467723	14.4726555265924	14.4686320352198	0.200856257147792	14.1116520807417	14.8479081213642
Ace	0.194962613452308	0.199357537516703	0.197431866474525	0.0769837861285357	0.0565128391481121	0.371548543318613
mu	0.552825458366717	0.550933437522473	0.552144694650531	0.0286911437466585	0.491196841828976	0.608123254004277
qGlc	-4.94086868196499	-4.90078588441727	-4.82367181945656	0.58085577323334	-5.9439180071101	-4.07266505980009
qAce	1.90906270414612	1.89487269700457	1.87896487274151	0.241357854275443	1.4292337139347	2.35132360954785
res	7.60382643487859	32.8142148202921	32.9192541724711	7.10228267080002	19.1521398780532	47.9691024526976


Goodness of fit (khi2 test)

khi2 value	7.60382643487961
data points	19
fitted parameters	6
degrees of freedom	13
khi2 reduced value	0.58490972575997
p-value, i.e. P(X^2<=value)	0.131581197770469
conclusion	At level of 95% confidence, the model fits the data good enough with respect to the provided measurement SD.
```
