## Supplementary material for "PhysioFit: a software to quantify cell growth parameters and extracellular fluxes": KEIO_ROBOT3_34_log.txt

```
$sys
$sys$params
   X  Glc  Ace   mu qGlc qAce 
 0.6  0.6  0.6  0.6  0.6  0.6 

$sys$to_est
[1] "X"    "Glc"  "Ace"  "mu"   "qGlc" "qAce"

$sys$nconc
[1] "X"   "Glc" "Ace"

$sys$nflux
[1] "mu"   "qGlc" "qAce"

$sys$metab
[1] "Glc" "Ace"

$sys$weight
       col
row        X  Glc Ace
   [1,] 0.02 0.46 0.2
   [2,] 0.02 0.46 0.2
   [3,] 0.02 0.46 0.2
   [4,] 0.02 0.46 0.2
   [5,] 0.02 0.46 0.2
   [6,] 0.02 0.46 0.2
   [7,] 0.02 0.46 0.2
   [8,] 0.02 0.46 0.2
   [9,] 0.02 0.46 0.2
  [10,] 0.02 0.46 0.2

$sys$te_upc
   X  Glc  Ace   mu qGlc qAce 
  50   50   50   50   50   50 

$sys$te_loc
     X    Glc    Ace     mu   qGlc   qAce 
 1e-06  1e-06  1e-06  0e+00 -5e+01 -5e+01 

$sys$u
              X Glc Ace mu qGlc qAce
X <= 50      -1   0   0  0    0    0
Glc <= 50     0  -1   0  0    0    0
Ace <= 50     0   0  -1  0    0    0
mu <= 50      0   0   0 -1    0    0
qGlc <= 50    0   0   0  0   -1    0
qAce <= 50    0   0   0  0    0   -1
X >= 1e-06    1   0   0  0    0    0
Glc >= 1e-06  0   1   0  0    0    0
Ace >= 1e-06  0   0   1  0    0    0
mu >= 0       0   0   0  1    0    0
qGlc >= -50   0   0   0  0    1    0
qAce >= -50   0   0   0  0    0    1

$sys$co
     X <= 50    Glc <= 50    Ace <= 50     mu <= 50   qGlc <= 50   qAce <= 50   X >= 1e-06 Glc >= 1e-06 Ace >= 1e-06      mu >= 0  qGlc >= -50  qAce >= -50 
      -5e+01       -5e+01       -5e+01       -5e+01       -5e+01       -5e+01        1e-06        1e-06        1e-06        0e+00       -5e+01       -5e+01 

$sys$times
 [1] 2.876944 3.678056 4.092222 4.565000 0.050000 1.950000 2.833333 3.983333 4.883333 5.166667

$sys$data_meas
             X       Glc        Ace
 [1,] 0.173880        NA         NA
 [2,] 0.250992        NA         NA
 [3,] 0.328104        NA         NA
 [4,] 0.400680        NA         NA
 [5,]       NA 14.218460 0.01956192
 [6,]       NA 13.793926 0.44979713
 [7,]       NA 13.666218 0.74767558
 [8,]       NA 11.276599 1.43204612
 [9,]       NA  9.189296 2.22854705
[10,]       NA  8.563589 2.48828726

$sys$nb_par
[1] 6

$sys$nb_conc
[1] 3


$result
$result$par
          X         Glc         Ace          mu        qGlc        qAce 
 0.04006587 14.59196615  0.09760636  0.50651298 -6.08584664  2.44980051 

$result$lastp
            X           Glc           Ace            mu          qGlc          qAce 
 7.410771e-09  2.813739e-07  4.053995e-08 -4.527772e-08 -3.252465e-07 -2.025129e-07 

$result$hci
         X        Glc        Ace         mu       qGlc       qAce 
0.01284677 0.42731950 0.18426858 0.07687684 0.75730997 0.32471461 

$result$ci_p
[1] 0.95

$result$sd_res
[1] 0.6005901

$result$laststep
            X           Glc           Ace            mu          qGlc          qAce 
 7.410771e-09  2.813739e-07  4.053995e-08 -4.527772e-08 -3.252465e-07 -2.025129e-07 

$result$normp
[1] 4.792875e-07

$result$res
 [1] -0.09193606  0.35747157 -0.48551907  0.19311882  0.78512802 -0.02856987 -1.33652125  0.38367025  0.37600998 -0.17971713  0.41507390 -0.12828490 -0.14968046 -0.35456776 -0.12885919  0.34631840

$result$prevres
 [1] -0.09193653  0.35747133 -0.48551906  0.19311926  0.78512741 -0.02857015 -1.33652133  0.38367046  0.37601035 -0.17971674  0.41507370 -0.12828518 -0.14968074 -0.35456786 -0.12885887  0.34631895

$result$jacobian
              [,1]     [,2] [,3]          [,4]        [,5]       [,6]
 [1,]  214.6980977 0.000000    0  2.474766e+01 0.000000000 0.00000000
 [2,]  322.1463864 0.000000    0  4.747293e+01 0.000000000 0.00000000
 [3,]  397.3378278 0.000000    0  6.514687e+01 0.000000000 0.00000000
 [4,]  504.8467783 0.000000    0  9.233680e+01 0.000000000 0.00000000
 [5,]   -0.6699527 2.173913    0 -6.738882e-04 0.004410599 0.00000000
 [6,]  -44.0135147 2.173913    0 -1.997890e+00 0.289760722 0.00000000
 [7,]  -83.5877947 2.173913    0 -5.842110e+00 0.550295971 0.00000000
 [8,] -170.3108075 2.173913    0 -1.787769e+01 1.121232489 0.00000000
 [9,] -283.7559007 2.173913    0 -3.818327e+01 1.868092457 0.00000000
[10,] -331.5761578 2.173913    0 -4.781746e+01 2.182914673 0.00000000
[11,]    0.6202714 0.000000    5  6.239151e-04 0.000000000 0.01014438
[12,]   40.7496294 0.000000    5  1.849734e+00 0.000000000 0.66644966
[13,]   77.3892219 0.000000    5  5.408880e+00 0.000000000 1.26568073
[14,]  157.6811654 0.000000    5  1.655194e+01 0.000000000 2.57883473
[15,]  262.7135750 0.000000    5  3.535174e+01 0.000000000 4.29661265
[16,]  306.9876523 0.000000    5  4.427149e+01 0.000000000 5.02070375

$result$retres
$result$retres$res
 [1] -0.09193653  0.35747133 -0.48551906  0.19311926  0.78512741 -0.02857015 -1.33652133  0.38367046  0.37601035 -0.17971674  0.41507370 -0.12828518 -0.14968074 -0.35456786 -0.12885887  0.34631895

$result$retres$sim
       col
row              X       Glc       Ace
   [1,] 0.17204127 13.006257 0.7359185
   [2,] 0.25814143 11.971748 1.1523505
   [3,] 0.31839362 11.247807 1.4437663
   [4,] 0.40454239 10.212714 1.8604334
   [5,] 0.04109351 14.579618 0.1025767
   [6,] 0.10757894 13.780784 0.4241401
   [7,] 0.16828261 13.051418 0.7177394
   [8,] 0.30130853 11.453088 1.3611326
   [9,] 0.47532391  9.362261 2.2027753
  [10,] 0.54867623  8.480920 2.5575511


$result$it
[1] 7

$result$btit
[1] 0

$result$history
NULL

$result$error
[1] 0

$result$mes
[1] ""

$result$resi
                 X         Glc         Ace
 [1,]  0.001838731          NA          NA
 [2,] -0.007149427          NA          NA
 [3,]  0.009710381          NA          NA
 [4,] -0.003862385          NA          NA
 [5,]           NA -0.36115861 -0.08301474
 [6,]           NA  0.01314227  0.02565704
 [7,]           NA  0.61479981  0.02993615
 [8,]           NA -0.17648841  0.07091357
 [9,]           NA -0.17296476  0.02577177
[10,]           NA  0.08266970 -0.06926379
```
