## Supplementary material for "PhysioFit: a software to quantify cell growth parameters and extracellular fluxes": KEIO_ROBOT3_34_res.txt

```
Results (100 mc iterations)

optimal	mean	median	sd	CI_2.5	CI_97.5
X	0.0400658652785982	0.0397350676862337	0.0388183986633998	0.00532586188289853	0.0308471353340554	0.0512694627398342
Glc	14.5919661496607	14.5927228806907	14.6078904027059	0.242404618507856	14.108849784293	15.0063634237419
Ace	0.0976063618335788	0.110264679503818	0.10544401403545	0.0903949057472699	9.99999999994061e-07	0.316713201607873
mu	0.506512981763243	0.510409321798609	0.511735713134559	0.0286586627570808	0.455307366354209	0.563207430892405
qGlc	-6.08584663535571	-6.11204678350891	-6.14817666132768	0.476134999509629	-7.02484197310014	-5.21252466369645
qAce	2.44980051469618	2.45416411252234	2.4551001279112	0.200816122749728	2.03057834789276	2.77931519730483
res	3.60708473841952	24.0729465678032	23.1997685380243	6.78856830932765	13.6071000551314	36.9265197088049


Goodness of fit (khi2 test)

khi2 value	3.60708473842131
data points	16
fitted parameters	6
degrees of freedom	10
khi2 reduced value	0.360708473842131
p-value, i.e. P(X^2<=value)	0.0366633350172238
conclusion	At level of 95% confidence, the model fits the data good enough with respect to the provided measurement SD.
```
