## Supplementary material for "PhysioFit: a software to quantify cell growth parameters and extracellular fluxes": KEIO_ROBOT4_29_log.txt

```
$sys
$sys$params
   X  Glc  Ace   mu qGlc qAce 
 0.6  0.6  0.6  0.6  0.6  0.6 

$sys$to_est
[1] "X"    "Glc"  "Ace"  "mu"   "qGlc" "qAce"

$sys$nconc
[1] "X"   "Glc" "Ace"

$sys$nflux
[1] "mu"   "qGlc" "qAce"

$sys$metab
[1] "Glc" "Ace"

$sys$weight
       col
row        X  Glc Ace
   [1,] 0.02 0.46 0.2
   [2,] 0.02 0.46 0.2
   [3,] 0.02 0.46 0.2
   [4,] 0.02 0.46 0.2
   [5,] 0.02 0.46 0.2
   [6,] 0.02 0.46 0.2
   [7,] 0.02 0.46 0.2
   [8,] 0.02 0.46 0.2
   [9,] 0.02 0.46 0.2
  [10,] 0.02 0.46 0.2
  [11,] 0.02 0.46 0.2
  [12,] 0.02 0.46 0.2
  [13,] 0.02 0.46 0.2

$sys$te_upc
   X  Glc  Ace   mu qGlc qAce 
  50   50   50   50   50   50 

$sys$te_loc
     X    Glc    Ace     mu   qGlc   qAce 
 1e-06  1e-06  1e-06  0e+00 -5e+01 -5e+01 

$sys$u
              X Glc Ace mu qGlc qAce
X <= 50      -1   0   0  0    0    0
Glc <= 50     0  -1   0  0    0    0
Ace <= 50     0   0  -1  0    0    0
mu <= 50      0   0   0 -1    0    0
qGlc <= 50    0   0   0  0   -1    0
qAce <= 50    0   0   0  0    0   -1
X >= 1e-06    1   0   0  0    0    0
Glc >= 1e-06  0   1   0  0    0    0
Ace >= 1e-06  0   0   1  0    0    0
mu >= 0       0   0   0  1    0    0
qGlc >= -50   0   0   0  0    1    0
qAce >= -50   0   0   0  0    0    1

$sys$co
     X <= 50    Glc <= 50    Ace <= 50     mu <= 50   qGlc <= 50   qAce <= 50   X >= 1e-06 Glc >= 1e-06 Ace >= 1e-06      mu >= 0  qGlc >= -50  qAce >= -50 
      -5e+01       -5e+01       -5e+01       -5e+01       -5e+01       -5e+01        1e-06        1e-06        1e-06        0e+00       -5e+01       -5e+01 

$sys$times
 [1] 0.0000000 1.1950000 1.6136111 2.3613889 3.2863889 3.8194444 4.4108333 0.2833333 1.9166667 2.7000000 3.6166667 4.0500000 4.7500000

$sys$data_meas
             X      Glc        Ace
 [1,] 0.036288       NA         NA
 [2,] 0.061992       NA         NA
 [3,] 0.074088       NA         NA
 [4,] 0.101304       NA         NA
 [5,] 0.152712       NA         NA
 [6,] 0.196560       NA         NA
 [7,] 0.279720       NA         NA
 [8,]       NA 14.15940 0.04816901
 [9,]       NA 13.79790 0.40230799
[10,]       NA 13.87584 0.70059345
[11,]       NA 12.71970 1.19159009
[12,]       NA 12.25135 1.48469092
[13,]       NA 11.58097 2.09040369

$sys$nb_par
[1] 6

$sys$nb_conc
[1] 3


$result
$result$par
          X         Glc         Ace          mu        qGlc        qAce 
 0.03287806 14.33553897  0.04833327  0.47889826 -4.70279855  3.46957191 

$result$lastp
            X           Glc           Ace            mu          qGlc          qAce 
 1.582586e-08  1.065663e-08 -1.691965e-07 -1.302932e-07  6.564845e-07  1.123977e-07 

$result$hci
          X         Glc         Ace          mu        qGlc        qAce 
0.005393114 0.247929155 0.110448700 0.042387704 0.758374296 0.350943681 

$result$ci_p
[1] 0.95

$result$sd_res
[1] 0.3552906

$result$laststep
            X           Glc           Ace            mu          qGlc          qAce 
 1.582586e-08  1.065663e-08 -1.691965e-07 -1.302932e-07  6.564845e-07  1.123977e-07 

$result$normp
[1] 6.996949e-07

$result$res
 [1] -0.17049679 -0.18609497 -0.14415641  0.02816361  0.29651197  0.41094619 -0.39491843  0.28091923  0.11315770 -0.85626371  0.24753505  0.35079650 -0.13614477  0.17390140  0.02137516 -0.11256381 -0.17574918 -0.08879156  0.18182799

$result$prevres
 [1] -0.17049759 -0.18609592 -0.14415738  0.02816273  0.29651155  0.41094635 -0.39491716  0.28091924  0.11315788 -0.85626349  0.24753516  0.35079647 -0.13614526  0.17390216  0.02137534 -0.11256391 -0.17574952 -0.08879191  0.18182784

$result$jacobian
             [,1]     [,2] [,3]         [,4]       [,5]       [,6]
 [1,]   50.000000 0.000000    0   0.00000000 0.00000000 0.00000000
 [2,]   88.615482 0.000000    0   3.48163738 0.00000000 0.00000000
 [3,]  108.286313 0.000000    0   5.74484705 0.00000000 0.00000000
 [4,]  154.916821 0.000000    0  12.02741015 0.00000000 0.00000000
 [5,]  241.258589 0.000000    0  26.06800326 0.00000000 0.00000000
 [6,]  311.421963 0.000000    0  39.10708677 0.00000000 0.00000000
 [7,]  413.378639 0.000000    0  59.94800122 0.00000000 0.00000000
 [8,]   -3.102370 2.173913    0  -0.01477666 0.02168918 0.00000000
 [9,]  -32.107200 2.173913    0  -1.16426914 0.22446675 0.00000000
[10,]  -56.439474 2.173913    0  -3.03047514 0.39457772 0.00000000
[11,]  -99.311215 2.173913    0  -7.52938599 0.69430116 0.00000000
[12,] -127.138293 2.173913    0 -11.04335395 0.88884487 0.00000000
[13,] -186.274461 2.173913    0 -19.63614320 1.30227561 0.00000000
[14,]    5.264303 0.000000    5   0.02507400 0.00000000 0.04988512
[15,]   54.481582 0.000000    5   1.97560750 0.00000000 0.51627353
[16,]   95.770166 0.000000    5   5.14230705 0.00000000 0.90752875
[17,]  168.517720 0.000000    5  12.77635117 0.00000000 1.59689266
[18,]  215.736514 0.000000    5  18.73908024 0.00000000 2.04434320
[19,]  316.082604 0.000000    5  33.31988313 0.00000000 2.99523391

$result$retres
$result$retres$res
 [1] -0.17049759 -0.18609592 -0.14415738  0.02816273  0.29651155  0.41094635 -0.39491716  0.28091924  0.11315788 -0.85626349  0.24753516  0.35079647 -0.13614526  0.17390216  0.02137534 -0.11256391 -0.17574952 -0.08879191  0.18182784

$result$retres$sim
       col
row              X      Glc        Ace
   [1,] 0.03287805 14.33554 0.04833344
   [2,] 0.05827008 14.08619 0.23229623
   [3,] 0.07120485 13.95917 0.32600737
   [4,] 0.10186725 13.65806 0.54815346
   [5,] 0.15864223 13.10053 0.95948260
   [6,] 0.20477893 12.64747 1.29373843
   [7,] 0.27182166 11.98910 1.77945642
   [8,] 0.03765603 14.28862 0.08294944
   [9,] 0.08232656 13.84995 0.40658306
  [10,] 0.11980086 13.48195 0.67808067
  [11,] 0.18582791 12.83357 1.15644019
  [12,] 0.22868458 12.41271 1.46693254
  [13,] 0.31976059 11.51834 2.12676926


$result$it
[1] 7

$result$btit
[1] 0

$result$history
NULL

$result$error
[1] 0

$result$mes
[1] ""

$result$resi
                  X         Glc          Ace
 [1,]  0.0034099517          NA           NA
 [2,]  0.0037219184          NA           NA
 [3,]  0.0028831476          NA           NA
 [4,] -0.0005632545          NA           NA
 [5,] -0.0059302310          NA           NA
 [6,] -0.0082189271          NA           NA
 [7,]  0.0078983432          NA           NA
 [8,]            NA -0.12922285 -0.034780432
 [9,]            NA -0.05205263 -0.004275069
[10,]            NA  0.39388121  0.022512783
[11,]            NA -0.11386618  0.035149904
[12,]            NA -0.16136637  0.017758382
[13,]            NA  0.06262682 -0.036365568
```
