## Supplementary material for "PhysioFit: a software to quantify cell growth parameters and extracellular fluxes": KEIO_ROBOT4_29_res.txt

```
Results (100 mc iterations)

optimal	mean	median	sd	CI_2.5	CI_97.5
X	0.0328780641141495	0.0329446000326248	0.0329378127326288	0.00451286267490989	0.0258722572595884	0.0422115855408714
Glc	14.3355389657203	14.3121027341477	14.3019013103215	0.215356687120695	13.9194740857305	14.7057673888928
Ace	0.0483332695064938	0.0697930727519941	0.0534462698162151	0.0647041836870012	9.99999999994061e-07	0.201446682887364
mu	0.478898256511836	0.479811705414341	0.484278132815448	0.0339312936415401	0.411597654384729	0.535297827368604
qGlc	-4.70279854894383	-4.60732412783658	-4.59926160695744	0.73092812416535	-6.34567956707707	-3.39502518844248
qAce	3.46957190883001	3.43729509090145	3.43106393856805	0.292978476832772	2.89245378656648	3.92945420933562
res	1.64100878088593	31.6047130883827	30.9674090595517	7.80942310244318	19.457535830712	47.4459401242984


Goodness of fit (khi2 test)

khi2 value	1.64100878089244
data points	19
fitted parameters	6
degrees of freedom	13
khi2 reduced value	0.126231444684034
p-value, i.e. P(X^2<=value)	7.28850978542766e-05
conclusion	At level of 95% confidence, the model fits the data good enough with respect to the provided measurement SD.
```
