## Supplementary material for "PhysioFit: a software to quantify cell growth parameters and extracellular fluxes": KEIO_ROBOT4_7_log.txt

```
$sys
$sys$params
   X  Glc  Ace   mu qGlc qAce 
 0.6  0.6  0.6  0.6  0.6  0.6 

$sys$to_est
[1] "X"    "Glc"  "Ace"  "mu"   "qGlc" "qAce"

$sys$nconc
[1] "X"   "Glc" "Ace"

$sys$nflux
[1] "mu"   "qGlc" "qAce"

$sys$metab
[1] "Glc" "Ace"

$sys$weight
       col
row        X  Glc Ace
   [1,] 0.02 0.46 0.2
   [2,] 0.02 0.46 0.2
   [3,] 0.02 0.46 0.2
   [4,] 0.02 0.46 0.2
   [5,] 0.02 0.46 0.2
   [6,] 0.02 0.46 0.2
   [7,] 0.02 0.46 0.2
   [8,] 0.02 0.46 0.2
   [9,] 0.02 0.46 0.2
  [10,] 0.02 0.46 0.2
  [11,] 0.02 0.46 0.2
  [12,] 0.02 0.46 0.2
  [13,] 0.02 0.46 0.2

$sys$te_upc
   X  Glc  Ace   mu qGlc qAce 
  50   50   50   50   50   50 

$sys$te_loc
     X    Glc    Ace     mu   qGlc   qAce 
 1e-06  1e-06  1e-06  0e+00 -5e+01 -5e+01 

$sys$u
              X Glc Ace mu qGlc qAce
X <= 50      -1   0   0  0    0    0
Glc <= 50     0  -1   0  0    0    0
Ace <= 50     0   0  -1  0    0    0
mu <= 50      0   0   0 -1    0    0
qGlc <= 50    0   0   0  0   -1    0
qAce <= 50    0   0   0  0    0   -1
X >= 1e-06    1   0   0  0    0    0
Glc >= 1e-06  0   1   0  0    0    0
Ace >= 1e-06  0   0   1  0    0    0
mu >= 0       0   0   0  1    0    0
qGlc >= -50   0   0   0  0    1    0
qAce >= -50   0   0   0  0    0    1

$sys$co
     X <= 50    Glc <= 50    Ace <= 50     mu <= 50   qGlc <= 50   qAce <= 50   X >= 1e-06 Glc >= 1e-06 Ace >= 1e-06      mu >= 0  qGlc >= -50  qAce >= -50 
      -5e+01       -5e+01       -5e+01       -5e+01       -5e+01       -5e+01        1e-06        1e-06        1e-06        0e+00       -5e+01       -5e+01 

$sys$times
 [1] 0.0000000 1.1950000 1.6136111 2.3613889 3.2863889 3.8194444 4.4108333 0.2833333 1.9166667 2.7000000 3.6166667 4.0500000 4.7500000

$sys$data_meas
             X      Glc        Ace
 [1,] 0.036288       NA         NA
 [2,] 0.061992       NA         NA
 [3,] 0.074088       NA         NA
 [4,] 0.105840       NA         NA
 [5,] 0.182952       NA         NA
 [6,] 0.279720       NA         NA
 [7,] 0.397656       NA         NA
 [8,]       NA 14.30458 0.03654694
 [9,]       NA 13.96490 0.37627983
[10,]       NA 13.41380 0.63852852
[11,]       NA 12.39664 0.96435172
[12,]       NA 12.04129 1.22130302
[13,]       NA 10.49404 1.85496527

$sys$nb_par
[1] 6

$sys$nb_conc
[1] 3


$result
$result$par
          X         Glc         Ace          mu        qGlc        qAce 
 0.02637186 14.37288042  0.11890114  0.61322328 -5.17374877  2.35434845 

$result$lastp
            X           Glc           Ace            mu          qGlc          qAce 
-2.131268e-09 -2.578519e-08  2.002805e-08  2.082797e-08 -3.750145e-08 -9.697799e-09 

$result$hci
          X         Glc         Ace          mu        qGlc        qAce 
0.004392026 0.250913379 0.109284285 0.041703057 0.645797993 0.281875711 

$result$ci_p
[1] 0.95

$result$sd_res
[1] 0.3806408

$result$laststep
            X           Glc           Ace            mu          qGlc          qAce 
-2.131268e-09 -2.578519e-08  2.002805e-08  2.082797e-08 -3.750145e-08 -9.697799e-09 

$result$normp
[1] 5.481562e-08

$result$res
 [1] -0.49580709 -0.35573636 -0.15751734  0.31841020  0.74567636 -0.26760754 -0.16758087  0.05668736 -0.19620926  0.03567530  0.33603200 -0.24409752  0.01191213  0.50783350 -0.15327426 -0.45328829 -0.08244339  0.04850246  0.13266998

$result$prevres
 [1] -0.49580698 -0.35573621 -0.15751717  0.31841038  0.74567648 -0.26760753 -0.16758109  0.05668740 -0.19620926  0.03567527  0.33603197 -0.24409754  0.01191216  0.50783341 -0.15327430 -0.45328829 -0.08244335  0.04850251  0.13267001

$result$jacobian
             [,1]     [,2] [,3]         [,4]       [,5]       [,6]
 [1,]   50.000000 0.000000    0   0.00000000 0.00000000 0.00000000
 [2,]  104.045136 0.000000    0   3.27891723 0.00000000 0.00000000
 [3,]  134.494980 0.000000    0   5.72328954 0.00000000 0.00000000
 [4,]  212.742305 0.000000    0  13.24836072 0.00000000 0.00000000
 [5,]  375.145186 0.000000    0  32.51315391 0.00000000 0.00000000
 [6,]  520.190546 0.000000    0  52.39663792 0.00000000 0.00000000
 [7,]  747.585441 0.000000    0  86.96054475 0.00000000 0.00000000
 [8,]   -3.480326 2.173913    0  -0.01337888 0.01774007 0.00000000
 [9,]  -41.070803 2.173913    0  -1.23678256 0.20934791 0.00000000
[10,]  -77.707448 2.173913    0  -3.49722017 0.39609383 0.00000000
[11,] -150.165641 2.173913    0  -9.61396764 0.76543093 0.00000000
[12,] -201.456262 2.173913    0 -14.81201015 1.02687175 0.00000000
[13,] -319.292930 2.173913    0 -28.56290317 1.62751401 0.00000000
[14,]    3.642614 0.000000    5   0.01400274 0.00000000 0.04080216
[15,]   42.985942 0.000000    5   1.29445392 0.00000000 0.48150020
[16,]   81.330959 0.000000    5   3.66029609 0.00000000 0.91101582
[17,]  157.167889 0.000000    5  10.06226847 0.00000000 1.76049115
[18,]  210.850199 0.000000    5  15.50269652 0.00000000 2.36180503
[19,]  334.181609 0.000000    5  29.89479585 0.00000000 3.74328223

$result$retres
$result$retres$res
 [1] -0.49580698 -0.35573621 -0.15751717  0.31841038  0.74567648 -0.26760753 -0.16758109  0.05668740 -0.19620926  0.03567527  0.33603197 -0.24409754  0.01191216  0.50783341 -0.15327430 -0.45328829 -0.08244335  0.04850251  0.13267001

$result$retres$sim
       col
row              X      Glc       Ace
   [1,] 0.02637186 14.37288 0.1189011
   [2,] 0.05487728 14.13238 0.2283420
   [3,] 0.07093766 13.99688 0.2900026
   [4,] 0.11220821 13.64868 0.4484527
   [5,] 0.19786553 12.92599 0.7773169
   [6,] 0.27436785 12.28054 1.0710323
   [7,] 0.39430438 11.26864 1.5315047
   [8,] 0.03137603 14.33066 0.1381136
   [9,] 0.08542528 13.87465 0.3456250
  [10,] 0.13810308 13.43021 0.5478709
  [11,] 0.24228668 12.55121 0.9478630
  [12,] 0.31603462 11.92900 1.2310035
  [13,] 0.48546541 10.49952 1.8814993


$result$it
[1] 6

$result$btit
[1] 0

$result$history
NULL

$result$error
[1] 0

$result$mes
[1] ""

$result$resi
                 X          Glc          Ace
 [1,]  0.009916140           NA           NA
 [2,]  0.007114724           NA           NA
 [3,]  0.003150343           NA           NA
 [4,] -0.006368208           NA           NA
 [5,] -0.014913530           NA           NA
 [6,]  0.005352151           NA           NA
 [7,]  0.003351622           NA           NA
 [8,]           NA -0.026076206 -0.101566682
 [9,]           NA  0.090256260  0.030654859
[10,]           NA -0.016410626  0.090657658
[11,]           NA -0.154574705  0.016488669
[12,]           NA  0.112284870 -0.009700502
[13,]           NA -0.005479592 -0.026534002
```
