## Supplementary material for "PhysioFit: a software to quantify cell growth parameters and extracellular fluxes": KEIO_ROBOT4_7_res.txt

```
Results (100 mc iterations)

optimal	mean	median	sd	CI_2.5	CI_97.5
X	0.026371858291114	0.0270053744466672	0.0271471518159053	0.00353102863488198	0.0198618193079481	0.0333733738866969
Glc	14.3728804214466	14.3338907132279	14.3239903311724	0.185741461057941	13.9972870133518	14.6974500319623
Ace	0.118901141887782	0.135177589289411	0.131148649601675	0.0823455049080079	0.00557108016015015	0.305661387202953
mu	0.613223280853282	0.609942286425093	0.606840319722107	0.0317979637667382	0.556283420146158	0.677796587321749
qGlc	-5.17374877315302	-5.06611997647168	-5.01225776104809	0.520020190498221	-6.06975488278972	-4.09092599692535
qAce	2.35434844909562	2.32201262054134	2.28918038540119	0.252603535199448	1.81692449748129	2.82000497007603
res	1.88353630058523	31.5984699618886	29.9732156208574	7.90743487066241	20.096691996543	48.4452540538884


Goodness of fit (khi2 test)

khi2 value	1.88353630058542
data points	19
fitted parameters	6
degrees of freedom	13
khi2 reduced value	0.14488740773734
p-value, i.e. P(X^2<=value)	0.000160983887933723
conclusion	At level of 95% confidence, the model fits the data good enough with respect to the provided measurement SD.
```
