## Supplementary material for "PhysioFit: a software to quantify cell growth parameters and extracellular fluxes": KEIO_ROBOT4_8_log.txt

```
$sys
$sys$params
   X  Glc  Ace   mu qGlc qAce 
 0.6  0.6  0.6  0.6  0.6  0.6 

$sys$to_est
[1] "X"    "Glc"  "Ace"  "mu"   "qGlc" "qAce"

$sys$nconc
[1] "X"   "Glc" "Ace"

$sys$nflux
[1] "mu"   "qGlc" "qAce"

$sys$metab
[1] "Glc" "Ace"

$sys$weight
       col
row        X  Glc Ace
   [1,] 0.02 0.46 0.2
   [2,] 0.02 0.46 0.2
   [3,] 0.02 0.46 0.2
   [4,] 0.02 0.46 0.2
   [5,] 0.02 0.46 0.2
   [6,] 0.02 0.46 0.2
   [7,] 0.02 0.46 0.2
   [8,] 0.02 0.46 0.2
   [9,] 0.02 0.46 0.2
  [10,] 0.02 0.46 0.2
  [11,] 0.02 0.46 0.2
  [12,] 0.02 0.46 0.2
  [13,] 0.02 0.46 0.2

$sys$te_upc
   X  Glc  Ace   mu qGlc qAce 
  50   50   50   50   50   50 

$sys$te_loc
     X    Glc    Ace     mu   qGlc   qAce 
 1e-06  1e-06  1e-06  0e+00 -5e+01 -5e+01 

$sys$u
              X Glc Ace mu qGlc qAce
X <= 50      -1   0   0  0    0    0
Glc <= 50     0  -1   0  0    0    0
Ace <= 50     0   0  -1  0    0    0
mu <= 50      0   0   0 -1    0    0
qGlc <= 50    0   0   0  0   -1    0
qAce <= 50    0   0   0  0    0   -1
X >= 1e-06    1   0   0  0    0    0
Glc >= 1e-06  0   1   0  0    0    0
Ace >= 1e-06  0   0   1  0    0    0
mu >= 0       0   0   0  1    0    0
qGlc >= -50   0   0   0  0    1    0
qAce >= -50   0   0   0  0    0    1

$sys$co
     X <= 50    Glc <= 50    Ace <= 50     mu <= 50   qGlc <= 50   qAce <= 50   X >= 1e-06 Glc >= 1e-06 Ace >= 1e-06      mu >= 0  qGlc >= -50  qAce >= -50 
      -5e+01       -5e+01       -5e+01       -5e+01       -5e+01       -5e+01        1e-06        1e-06        1e-06        0e+00       -5e+01       -5e+01 

$sys$times
 [1] 0.0000000 1.1950000 1.6136111 2.3613889 3.2863889 3.8194444 4.4108333 0.2833333 1.9166667 2.7000000 3.6166667 4.0500000 4.7500000

$sys$data_meas
             X      Glc        Ace
 [1,] 0.037800       NA         NA
 [2,] 0.065016       NA         NA
 [3,] 0.084672       NA         NA
 [4,] 0.123984       NA         NA
 [5,] 0.202608       NA         NA
 [6,] 0.291816       NA         NA
 [7,] 0.400680       NA         NA
 [8,]       NA 14.16177 0.04158214
 [9,]       NA 13.35382 0.42379095
[10,]       NA 13.67259 0.78316382
[11,]       NA 12.46626 1.12353432
[12,]       NA 11.81143 1.34328874
[13,]       NA 10.32592 1.70216407

$sys$nb_par
[1] 6

$sys$nb_conc
[1] 3


$result
$result$par
          X         Glc         Ace          mu        qGlc        qAce 
 0.03368159 14.26700000  0.20078756  0.56044488 -4.76802309  2.04753138 

$result$lastp
            X           Glc           Ace            mu          qGlc          qAce 
 4.823364e-09 -2.271353e-08 -9.537434e-08 -3.795719e-08  2.636450e-07  1.933449e-07 

$result$hci
          X         Glc         Ace          mu        qGlc        qAce 
0.007483897 0.384771622 0.167229021 0.056281905 0.906350834 0.393719391 

$result$ci_p
[1] 0.95

$result$sd_res
[1] 0.5718674

$result$laststep
            X           Glc           Ace            mu          qGlc          qAce 
 4.823364e-09 -2.271353e-08 -9.537434e-08 -3.795719e-08  2.636450e-07  1.933449e-07 

$result$normp
[1] 3.434634e-07

$result$res
 [1] -0.20592073  0.03940747 -0.07341694  0.12666830  0.49299688 -0.26865302 -0.08362471  0.12156834  0.78441175 -0.91376323 -0.19098633 -0.06727217  0.26604164  0.90191061  0.07096780 -0.73308743 -0.55863919 -0.37357966  0.69242787

$result$prevres
 [1] -0.20592097  0.03940715 -0.07341728  0.12666796  0.49299668 -0.26865300 -0.08362423  0.12156840  0.78441185 -0.91376312 -0.19098629 -0.06727221  0.26604137  0.90191106  0.07096805 -0.73308733 -0.55863931 -0.37357990  0.69242743

$result$jacobian
             [,1]     [,2] [,3]         [,4]       [,5]       [,6]
 [1,]   50.000000 0.000000    0   0.00000000 0.00000000 0.00000000
 [2,]   97.685651 0.000000    0   3.93179754 0.00000000 0.00000000
 [3,]  123.515068 0.000000    0   6.71291706 0.00000000 0.00000000
 [4,]  187.813868 0.000000    0  14.93783432 0.00000000 0.00000000
 [5,]  315.406714 0.000000    0  34.91261282 0.00000000 0.00000000
 [6,]  425.221938 0.000000    0  54.70264481 0.00000000 0.00000000
 [7,]  592.323026 0.000000    0  87.99778248 0.00000000 0.00000000
 [8,]   -3.182847 2.173913    0  -0.01558890 0.02248381 0.00000000
 [9,]  -35.650579 2.173913    0  -1.35289707 0.25183766 0.00000000
[10,]  -65.494318 2.173913    0  -3.70191194 0.46265548 0.00000000
[11,] -121.895725 2.173913    0  -9.77598730 0.86107814 0.00000000
[12,] -160.487575 2.173913    0 -14.77007448 1.13369310 0.00000000
[13,] -246.470434 2.173913    0 -27.57875027 1.74108077 0.00000000
[14,]    3.143662 0.000000    5   0.01539698 0.00000000 0.05171276
[15,]   35.211666 0.000000    5   1.33624085 0.00000000 0.57922661
[16,]   64.687983 0.000000    5   3.65633576 0.00000000 1.06410761
[17,]  120.395003 0.000000    5   9.65563000 0.00000000 1.98047973
[18,]  158.511728 0.000000    5  14.58823236 0.00000000 2.60749414
[19,]  243.436007 0.000000    5  27.23921382 0.00000000 4.00448578

$result$retres
$result$retres$res
 [1] -0.20592097  0.03940715 -0.07341728  0.12666796  0.49299668 -0.26865300 -0.08362423  0.12156840  0.78441185 -0.91376312 -0.19098629 -0.06727221  0.26604137  0.90191106  0.07096805 -0.73308733 -0.55863931 -0.37357990  0.69242743

$result$retres$sim
       col
row              X      Glc       Ace
   [1,] 0.03368158 14.26700 0.2007877
   [2,] 0.06580414 13.99372 0.3181443
   [3,] 0.08320365 13.84569 0.3817117
   [4,] 0.12651736 13.47719 0.5399542
   [5,] 0.21246793 12.74596 0.8539663
   [6,] 0.28644294 12.11662 1.1242268
   [7,] 0.39900752 11.15896 1.5354705
   [8,] 0.03947801 14.21769 0.2219643
   [9,] 0.09860650 13.71465 0.4379846
  [10,] 0.15295632 13.25226 0.6365464
  [11,] 0.25567154 12.37841 1.0118065
  [12,] 0.32595295 11.78048 1.2685728
  [13,] 0.48254032 10.44830 1.8406496


$result$it
[1] 7

$result$btit
[1] 0

$result$history
NULL

$result$error
[1] 0

$result$mes
[1] ""

$result$resi
                 X         Glc         Ace
 [1,]  0.004118419          NA          NA
 [2,] -0.000788143          NA          NA
 [3,]  0.001468346          NA          NA
 [4,] -0.002533359          NA          NA
 [5,] -0.009859934          NA          NA
 [6,]  0.005373060          NA          NA
 [7,]  0.001672485          NA          NA
 [8,]           NA -0.05592146 -0.18038221
 [9,]           NA -0.36082945 -0.01419361
[10,]           NA  0.42033104  0.14661747
[11,]           NA  0.08785369  0.11172786
[12,]           NA  0.03094521  0.07471598
[13,]           NA -0.12237903 -0.13848549
```
