## Supplementary material for "PhysioFit: a software to quantify cell growth parameters and extracellular fluxes": KEIO_ROBOT4_8_res.txt

```
Results (100 mc iterations)

optimal	mean	median	sd	CI_2.5	CI_97.5
X	0.0336815854976682	0.0341382792075969	0.0343429228042942	0.00373597798898164	0.0263387172639932	0.0402744088632504
Glc	14.2670000043206	14.2513151796809	14.2556922260192	0.213795749516303	13.8326073018371	14.5958420484827
Ace	0.200787555592905	0.20880798509387	0.212094492821827	0.0869571525142588	0.0621959543204961	0.368851259311817
mu	0.560444881471446	0.558561068868321	0.553192266369077	0.0274669675380835	0.515646963390271	0.621771886145858
qGlc	-4.76802309182123	-4.70822173066738	-4.74569271370765	0.522562107597472	-5.66369722162639	-3.73000478226747
qAce	2.04753137695243	1.99428081918121	2.01737613121923	0.243842807709386	1.54484469611118	2.46472495803058
res	4.25142024804289	33.931080406008	33.3562165194258	8.13228333432033	19.7652496939626	51.3467509053521


Goodness of fit (khi2 test)

khi2 value	4.25142024804425
data points	19
fitted parameters	6
degrees of freedom	13
khi2 reduced value	0.327032326772634
p-value, i.e. P(X^2<=value)	0.0117889557504833
conclusion	At level of 95% confidence, the model fits the data good enough with respect to the provided measurement SD.
```
