## Supplementary material for "PhysioFit: a software to quantify cell growth parameters and extracellular fluxes": KEIO_ROBOT5_10_log.txt

```
$sys
$sys$params
   X  Glc  Ace   mu qGlc qAce 
 0.6  0.6  0.6  0.6  0.6  0.6 

$sys$to_est
[1] "X"    "Glc"  "Ace"  "mu"   "qGlc" "qAce"

$sys$nconc
[1] "X"   "Glc" "Ace"

$sys$nflux
[1] "mu"   "qGlc" "qAce"

$sys$metab
[1] "Glc" "Ace"

$sys$weight
       col
row        X  Glc Ace
   [1,] 0.02 0.46 0.2
   [2,] 0.02 0.46 0.2
   [3,] 0.02 0.46 0.2
   [4,] 0.02 0.46 0.2
   [5,] 0.02 0.46 0.2
   [6,] 0.02 0.46 0.2
   [7,] 0.02 0.46 0.2
   [8,] 0.02 0.46 0.2
   [9,] 0.02 0.46 0.2
  [10,] 0.02 0.46 0.2
  [11,] 0.02 0.46 0.2
  [12,] 0.02 0.46 0.2
  [13,] 0.02 0.46 0.2
  [14,] 0.02 0.46 0.2

$sys$te_upc
   X  Glc  Ace   mu qGlc qAce 
  50   50   50   50   50   50 

$sys$te_loc
     X    Glc    Ace     mu   qGlc   qAce 
 1e-06  1e-06  1e-06  0e+00 -5e+01 -5e+01 

$sys$u
              X Glc Ace mu qGlc qAce
X <= 50      -1   0   0  0    0    0
Glc <= 50     0  -1   0  0    0    0
Ace <= 50     0   0  -1  0    0    0
mu <= 50      0   0   0 -1    0    0
qGlc <= 50    0   0   0  0   -1    0
qAce <= 50    0   0   0  0    0   -1
X >= 1e-06    1   0   0  0    0    0
Glc >= 1e-06  0   1   0  0    0    0
Ace >= 1e-06  0   0   1  0    0    0
mu >= 0       0   0   0  1    0    0
qGlc >= -50   0   0   0  0    1    0
qAce >= -50   0   0   0  0    0    1

$sys$co
     X <= 50    Glc <= 50    Ace <= 50     mu <= 50   qGlc <= 50   qAce <= 50   X >= 1e-06 Glc >= 1e-06 Ace >= 1e-06      mu >= 0  qGlc >= -50  qAce >= -50 
      -5e+01       -5e+01       -5e+01       -5e+01       -5e+01       -5e+01        1e-06        1e-06        1e-06        0e+00       -5e+01       -5e+01 

$sys$times
 [1] 1.828889 2.261389 2.774167 3.208889 3.706389 4.225833 4.635556 4.967500 2.800000 3.733333 4.283333 4.750000 5.116667 5.433333

$sys$data_meas
             X       Glc       Ace
 [1,] 0.063504        NA        NA
 [2,] 0.086184        NA        NA
 [3,] 0.127008        NA        NA
 [4,] 0.151200        NA        NA
 [5,] 0.198072        NA        NA
 [6,] 0.279720        NA        NA
 [7,] 0.353808        NA        NA
 [8,] 0.421848        NA        NA
 [9,]       NA 12.432679 0.5170392
[10,]       NA 12.144458 0.9335740
[11,]       NA 11.785006 1.2731215
[12,]       NA 10.877352 1.6066362
[13,]       NA 10.065176 1.8672194
[14,]       NA  9.614486 2.2248158

$sys$nb_par
[1] 6

$sys$nb_conc
[1] 3


$result
$result$par
         X        Glc        Ace         mu       qGlc       qAce 
 0.0236097 13.3288666  0.2118060  0.5818356 -4.0693619  2.2293727 

$result$lastp
            X           Glc           Ace            mu          qGlc          qAce 
-7.542394e-10 -3.725350e-08  1.276125e-09  7.216481e-09  3.884342e-08  1.450690e-08 

$result$hci
          X         Glc         Ace          mu        qGlc        qAce 
0.003182284 0.321428889 0.141777305 0.030116129 0.535771212 0.234678963 

$result$ci_p
[1] 0.95

$result$sd_res
[1] 0.3351077

$result$laststep
            X           Glc           Ace            mu          qGlc          qAce 
-7.542394e-10 -3.725350e-08  1.276125e-09  7.216481e-09  3.884342e-08  1.450690e-08 

$result$normp
[1] 5.622597e-08

$result$res
 [1]  0.246159522  0.091140422 -0.420340229  0.076742776  0.296876187 -0.186039992 -0.175417019  0.154134352  0.476639946 -0.217073102 -0.623969750 -0.004458666  0.407360968 -0.038499396  0.328100547 -0.090966491 -0.291382387 -0.253303021  0.149596021  0.157955330

$result$prevres
 [1]  0.246159586  0.091140491 -0.420340158  0.076742843  0.296876240 -0.186039972 -0.175417045  0.154134269  0.476639985 -0.217073087 -0.623969749 -0.004458677  0.407360949 -0.038499420  0.328100564 -0.090966471 -0.291382372 -0.253303019  0.149596006  0.157955292

$result$jacobian
            [,1]     [,2] [,3]       [,4]      [,5]      [,6]
 [1,]  144.91331 0.000000    0   6.257287 0.0000000 0.0000000
 [2,]  186.37852 0.000000    0   9.950881 0.0000000 0.0000000
 [3,]  251.17051 0.000000    0  16.450974 0.0000000 0.0000000
 [4,]  323.45788 0.000000    0  24.505459 0.0000000 0.0000000
 [5,]  432.04603 0.000000    0  37.806932 0.0000000 0.0000000
 [6,]  584.50387 0.000000    0  58.316331 0.0000000 0.0000000
 [7,]  741.85544 0.000000    0  81.191677 0.0000000 0.0000000
 [8,]  899.90707 0.000000    0 105.542159 0.0000000 0.0000000
 [9,]  -62.33007 2.173913    0  -2.596354 0.3616277 0.0000000
[10,] -118.25121 2.173913    0  -6.964766 0.6860720 0.0000000
[11,] -168.58278 2.173913    0 -11.745320 0.9780866 0.0000000
[12,] -225.91728 2.173913    0 -17.873583 1.3107310 0.0000000
[13,] -283.25724 2.173913    0 -24.561045 1.6434070 0.0000000
[14,] -343.64017 2.173913    0 -32.088132 1.9937378 0.0000000
[15,]   78.53835 0.000000    5   3.271509 0.0000000 0.8317437
[16,]  149.00121 0.000000    5   8.775881 0.0000000 1.5779657
[17,]  212.42098 0.000000    5  14.799568 0.0000000 2.2495993
[18,]  284.66472 0.000000    5  22.521422 0.0000000 3.0146813
[19,]  356.91533 0.000000    5  30.947888 0.0000000 3.7798361
[20,]  433.00021 0.000000    5  40.432317 0.0000000 4.5855969

$result$retres
$result$retres$res
 [1]  0.246159586  0.091140491 -0.420340158  0.076742843  0.296876240 -0.186039972 -0.175417045  0.154134269  0.476639985 -0.217073087 -0.623969749 -0.004458677  0.407360949 -0.038499420  0.328100564 -0.090966471 -0.291382372 -0.253303019  0.149596006  0.157955292

$result$retres$sim
       col
row              X       Glc       Ace
   [1,] 0.06842719 13.015413 0.3835296
   [2,] 0.08800681 12.878473 0.4585512
   [3,] 0.11860120 12.664496 0.5757773
   [4,] 0.15273486 12.425764 0.7065644
   [5,] 0.20400952 12.067149 0.9030295
   [6,] 0.27599920 11.563653 1.1788665
   [7,] 0.35029966 11.043995 1.4635576
   [8,] 0.42493069 10.522025 1.7495152
   [9,] 0.12039733 12.651933 0.5826593
  [10,] 0.20723303 12.044604 0.9153807
  [11,] 0.28538910 11.497980 1.2148450
  [12,] 0.37441949 10.875301 1.5559756
  [13,] 0.46345836 10.252562 1.8971386
  [14,] 0.55722243  9.596776 2.2564068


$result$it
[1] 6

$result$btit
[1] 0

$result$history
NULL

$result$error
[1] 0

$result$mes
[1] ""

$result$resi
                 X          Glc         Ace
 [1,] -0.004923192           NA          NA
 [2,] -0.001822810           NA          NA
 [3,]  0.008406803           NA          NA
 [4,] -0.001534857           NA          NA
 [5,] -0.005937525           NA          NA
 [6,]  0.003720799           NA          NA
 [7,]  0.003508341           NA          NA
 [8,] -0.003082685           NA          NA
 [9,]           NA -0.219254393 -0.06562011
[10,]           NA  0.099853620  0.01819329
[11,]           NA  0.287026085  0.05827647
[12,]           NA  0.002050992  0.05066060
[13,]           NA -0.187386037 -0.02991920
[14,]           NA  0.017709733 -0.03159106
```
