## Supplementary material for "PhysioFit: a software to quantify cell growth parameters and extracellular fluxes": KEIO_ROBOT5_10_res.txt

```
Results (100 mc iterations)

optimal	mean	median	sd	CI_2.5	CI_97.5
X	0.0236096973483841	0.0234663401029169	0.0232975594362035	0.00288209105915111	0.0184076635049523	0.0289458351148408
Glc	13.3288665946931	13.3309521787507	13.2872878979393	0.253630200274786	12.8930645511618	13.7853248420611
Ace	0.211805993597646	0.230522312203986	0.2202860986195	0.103087650736904	0.0537720107701162	0.432234567964558
mu	0.581835638463168	0.584749688273615	0.58210177955723	0.0253943837654363	0.536880715115086	0.634412766184165
qGlc	-4.06936188001748	-4.06013185526312	-4.08864960862215	0.492144705222659	-5.0180012850362	-2.9508311238584
qAce	2.22937266723733	2.21916306689414	2.21657890332212	0.216286589315572	1.84407360362646	2.60433369210843
res	1.57216082985697	35.692376140955	34.3720624712499	8.57194503339307	23.0243323626922	52.9803588602934


Goodness of fit (khi2 test)

khi2 value	1.57216082985701
data points	20
fitted parameters	6
degrees of freedom	14
khi2 reduced value	0.112297202132643
p-value, i.e. P(X^2<=value)	1.85702824775455e-05
conclusion	At level of 95% confidence, the model fits the data good enough with respect to the provided measurement SD.
```
