## Supplementary material for "PhysioFit: a software to quantify cell growth parameters and extracellular fluxes": KEIO_ROBOT1_32_log.txt

```
$sys
$sys$params
   X  Glc  Ace   mu qGlc qAce 
 0.6  0.6  0.6  0.6  0.6  0.6 

$sys$to_est
[1] "X"    "Glc"  "Ace"  "mu"   "qGlc" "qAce"

$sys$nconc
[1] "X"   "Glc" "Ace"

$sys$nflux
[1] "mu"   "qGlc" "qAce"

$sys$metab
[1] "Glc" "Ace"

$sys$weight
       col
row        X  Glc Ace
   [1,] 0.02 0.46 0.2
   [2,] 0.02 0.46 0.2
   [3,] 0.02 0.46 0.2
   [4,] 0.02 0.46 0.2
   [5,] 0.02 0.46 0.2
   [6,] 0.02 0.46 0.2
   [7,] 0.02 0.46 0.2
   [8,] 0.02 0.46 0.2
   [9,] 0.02 0.46 0.2
  [10,] 0.02 0.46 0.2
  [11,] 0.02 0.46 0.2
  [12,] 0.02 0.46 0.2
  [13,] 0.02 0.46 0.2

$sys$te_upc
   X  Glc  Ace   mu qGlc qAce 
  50   50   50   50   50   50 

$sys$te_loc
     X    Glc    Ace     mu   qGlc   qAce 
 1e-06  1e-06  1e-06  0e+00 -5e+01 -5e+01 

$sys$u
              X Glc Ace mu qGlc qAce
X <= 50      -1   0   0  0    0    0
Glc <= 50     0  -1   0  0    0    0
Ace <= 50     0   0  -1  0    0    0
mu <= 50      0   0   0 -1    0    0
qGlc <= 50    0   0   0  0   -1    0
qAce <= 50    0   0   0  0    0   -1
X >= 1e-06    1   0   0  0    0    0
Glc >= 1e-06  0   1   0  0    0    0
Ace >= 1e-06  0   0   1  0    0    0
mu >= 0       0   0   0  1    0    0
qGlc >= -50   0   0   0  0    1    0
qAce >= -50   0   0   0  0    0    1

$sys$co
     X <= 50    Glc <= 50    Ace <= 50     mu <= 50   qGlc <= 50   qAce <= 50   X >= 1e-06 Glc >= 1e-06 Ace >= 1e-06      mu >= 0  qGlc >= -50  qAce >= -50 
      -5e+01       -5e+01       -5e+01       -5e+01       -5e+01       -5e+01        1e-06        1e-06        1e-06        0e+00       -5e+01       -5e+01 

$sys$times
 [1] 0.00000000 1.18888889 2.27694444 3.12833333 3.77138889 4.41555556 4.82277778 0.06666667 1.71666667 2.80000000 3.63333333 4.26666667 4.88333333

$sys$data_meas
             X      Glc        Ace
 [1,] 0.036288       NA         NA
 [2,] 0.071064       NA         NA
 [3,] 0.105840       NA         NA
 [4,] 0.167832       NA         NA
 [5,] 0.223776       NA         NA
 [6,] 0.317520       NA         NA
 [7,] 0.406728       NA         NA
 [8,]       NA 15.64068 0.01546778
 [9,]       NA 15.05322 0.35430386
[10,]       NA 13.56722 0.77677256
[11,]       NA 12.58654 1.33251821
[12,]       NA 11.51466 1.86534198
[13,]       NA 10.34933 2.61784265

$sys$nb_par
[1] 6

$sys$nb_conc
[1] 3


$result
$result$par
          X         Glc         Ace          mu        qGlc        qAce 
 0.03517498 15.48287942  0.02014814  0.50203170 -7.28285634  3.51232974 

$result$lastp
            X           Glc           Ace            mu          qGlc          qAce 
 1.060644e-09  4.094518e-08 -7.424131e-09 -7.410262e-09 -5.349981e-08 -1.216060e-08 

$result$hci
          X         Glc         Ace          mu        qGlc        qAce 
0.006028884 0.301808111 0.131908282 0.039431398 0.792133842 0.351605525 

$result$ci_p
[1] 0.95

$result$sd_res
[1] 0.4473025

$result$laststep
            X           Glc           Ace            mu          qGlc          qAce 
 1.060644e-09  4.094518e-08 -7.424131e-09 -7.410262e-09 -5.349981e-08 -1.216060e-08 

$result$normp
[1] 6.926595e-08

$result$res
 [1] -0.05565091 -0.35859733  0.22426551  0.06650625  0.49215305  0.26482303 -0.53425793 -0.38079287 -0.58287142  0.74970864  0.53151364  0.28857882 -0.60613681  0.06528076  0.01183826  0.00465026 -0.16727008  0.02275740  0.06274340

$result$prevres
 [1] -0.055650959 -0.358597403  0.224265438  0.066506188  0.492153029  0.264823073 -0.534257817 -0.380792960 -0.582871464  0.749708633  0.531513669  0.288578873 -0.606136751  0.065280792  0.011838265  0.004650244 -0.167270102  0.022757385  0.062743416

$result$jacobian
             [,1]     [,2] [,3]          [,4]        [,5]       [,6]
 [1,]   50.000000 0.000000    0   0.000000000 0.000000000 0.00000000
 [2,]   90.820308 0.000000    0   3.798027532 0.000000000 0.00000000
 [3,]  156.823552 0.000000    0  12.560229944 0.000000000 0.00000000
 [4,]  240.458018 0.000000    0  26.459775523 0.000000000 0.00000000
 [5,]  332.081291 0.000000    0  44.053416465 0.000000000 0.00000000
 [6,]  458.872264 0.000000    0  71.270700990 0.000000000 0.00000000
 [7,]  562.960994 0.000000    0  95.501331272 0.000000000 0.00000000
 [8,]   -1.073348 2.173913    0  -0.001265520 0.005184092 0.00000000
 [9,]  -43.125087 2.173913    0  -1.486770607 0.208286975 0.00000000
[10,]  -97.079743 2.173913    0  -5.865484408 0.468878961 0.00000000
[11,] -163.891636 2.173913    0 -13.493074195 0.791569258 0.00000000
[12,] -237.042758 2.173913    0 -23.699883108 1.144876973 0.00000000
[13,] -334.499695 2.173913    0 -39.437643953 1.615577721 0.00000000
[14,]    1.190589 0.000000    5   0.001403752 0.000000000 0.01192341
[15,]   47.835615 0.000000    5   1.649169694 0.000000000 0.47906004
[16,]  107.683707 0.000000    5   6.506167853 0.000000000 1.07842161
[17,]  181.793424 0.000000    5  14.966914829 0.000000000 1.82060929
[18,]  262.934800 0.000000    5  26.288607533 0.000000000 2.63321704
[19,]  371.036902 0.000000    5  43.745394828 0.000000000 3.71582876

$result$retres
$result$retres$res
 [1] -0.055650959 -0.358597403  0.224265438  0.066506188  0.492153029  0.264823073 -0.534257817 -0.380792960 -0.582871464  0.749708633  0.531513669  0.288578873 -0.606136751  0.065280792  0.011838265  0.004650244 -0.167270102  0.022757385  0.062743416

$result$retres$sim
       col
row              X      Glc        Ace
   [1,] 0.03517498 15.48288 0.02014815
   [2,] 0.06389205 15.06629 0.22105941
   [3,] 0.11032531 14.39269 0.54591720
   [4,] 0.16916212 13.53916 0.95755315
   [5,] 0.23361906 12.60410 1.40850877
   [6,] 0.32281646 11.31013 2.03255439
   [7,] 0.39604284 10.24785 2.54486307
   [8,] 0.03637217 15.46551 0.02852394
   [9,] 0.08327565 14.78509 0.35667151
  [10,] 0.14345535 13.91208 0.77770261
  [11,] 0.21797570 12.83103 1.29906419
  [12,] 0.29956667 11.64741 1.86989346
  [13,] 0.40826775 10.07051 2.63039133


$result$it
[1] 8

$result$btit
[1] 0

$result$history
NULL

$result$error
[1] 0

$result$mes
[1] ""

$result$resi
                 X        Glc           Ace
 [1,]  0.001113019         NA            NA
 [2,]  0.007171948         NA            NA
 [3,] -0.004485309         NA            NA
 [4,] -0.001330124         NA            NA
 [5,] -0.009843061         NA            NA
 [6,] -0.005296461         NA            NA
 [7,]  0.010685156         NA            NA
 [8,]           NA  0.1751648 -0.0130561585
 [9,]           NA  0.2681209 -0.0023676529
[10,]           NA -0.3448660 -0.0009300488
[11,]           NA -0.2444963  0.0334540204
[12,]           NA -0.1327463 -0.0045514770
[13,]           NA  0.2788229 -0.0125486831
```
