## Supplementary material for "PhysioFit: a software to quantify cell growth parameters and extracellular fluxes": KEIO_ROBOT1_32_res.txt

```
Results (100 mc iterations)

optimal	mean	median	sd	CI_2.5	CI_97.5
X	0.0351749818860597	0.0347000305830143	0.03495937727262	0.00429239460080713	0.0270284371710033	0.043431791334884
Glc	15.4828794249793	15.4800831705471	15.4965681154074	0.192416464751431	15.0998251354254	15.8522082501628
Ace	0.0201481392864976	0.0603599076155648	0.0499752201521533	0.0576819843779411	9.99999999990592e-07	0.18700232497786
mu	0.502031695094681	0.50718061953106	0.504830327002653	0.0276578638387094	0.454491429311	0.55786065300198
qGlc	-7.28285634074209	-7.33372241246068	-7.31673829084321	0.596682979257275	-8.52285463295073	-6.23821066359277
qAce	3.5123297429778	3.4632226044086	3.4379205153828	0.237476426924837	3.08953449016553	3.92205975564724
res	2.60103350239893	32.0824180162833	31.3819292534611	8.03725613064202	20.9347520473069	49.3345965762603


Goodness of fit (khi2 test)

khi2 value	2.60103350239898
data points	19
fitted parameters	6
degrees of freedom	13
khi2 reduced value	0.200079500184537
p-value, i.e. P(X^2<=value)	0.000967087920764836
conclusion	At level of 95% confidence, the model fits the data good enough with respect to the provided measurement SD.
```
