## Supplementary material for "PhysioFit: a software to quantify cell growth parameters and extracellular fluxes": KEIO_ROBOT1_31_log.txt

```
$sys
$sys$params
   X  Glc  Ace   mu qGlc qAce 
 0.6  0.6  0.6  0.6  0.6  0.6 

$sys$to_est
[1] "X"    "Glc"  "Ace"  "mu"   "qGlc" "qAce"

$sys$nconc
[1] "X"   "Glc" "Ace"

$sys$nflux
[1] "mu"   "qGlc" "qAce"

$sys$metab
[1] "Glc" "Ace"

$sys$weight
       col
row        X  Glc Ace
   [1,] 0.02 0.46 0.2
   [2,] 0.02 0.46 0.2
   [3,] 0.02 0.46 0.2
   [4,] 0.02 0.46 0.2
   [5,] 0.02 0.46 0.2
   [6,] 0.02 0.46 0.2
   [7,] 0.02 0.46 0.2
   [8,] 0.02 0.46 0.2
   [9,] 0.02 0.46 0.2
  [10,] 0.02 0.46 0.2
  [11,] 0.02 0.46 0.2
  [12,] 0.02 0.46 0.2
  [13,] 0.02 0.46 0.2

$sys$te_upc
   X  Glc  Ace   mu qGlc qAce 
  50   50   50   50   50   50 

$sys$te_loc
     X    Glc    Ace     mu   qGlc   qAce 
 1e-06  1e-06  1e-06  0e+00 -5e+01 -5e+01 

$sys$u
              X Glc Ace mu qGlc qAce
X <= 50      -1   0   0  0    0    0
Glc <= 50     0  -1   0  0    0    0
Ace <= 50     0   0  -1  0    0    0
mu <= 50      0   0   0 -1    0    0
qGlc <= 50    0   0   0  0   -1    0
qAce <= 50    0   0   0  0    0   -1
X >= 1e-06    1   0   0  0    0    0
Glc >= 1e-06  0   1   0  0    0    0
Ace >= 1e-06  0   0   1  0    0    0
mu >= 0       0   0   0  1    0    0
qGlc >= -50   0   0   0  0    1    0
qAce >= -50   0   0   0  0    0    1

$sys$co
     X <= 50    Glc <= 50    Ace <= 50     mu <= 50   qGlc <= 50   qAce <= 50   X >= 1e-06 Glc >= 1e-06 Ace >= 1e-06      mu >= 0  qGlc >= -50  qAce >= -50 
      -5e+01       -5e+01       -5e+01       -5e+01       -5e+01       -5e+01        1e-06        1e-06        1e-06        0e+00       -5e+01       -5e+01 

$sys$times
 [1] 0.00000000 1.18888889 2.27694444 3.12833333 3.77138889 4.41555556 4.82277778 0.06666667 1.71666667 2.80000000 3.63333333 4.26666667 4.88333333

$sys$data_meas
             X       Glc        Ace
 [1,] 0.033264        NA         NA
 [2,] 0.054432        NA         NA
 [3,] 0.108864        NA         NA
 [4,] 0.167832        NA         NA
 [5,] 0.247968        NA         NA
 [6,] 0.374976        NA         NA
 [7,] 0.563976        NA         NA
 [8,]       NA 15.538355 0.01497372
 [9,]       NA 15.090388 0.35437761
[10,]       NA 13.742450 0.78650696
[11,]       NA 12.394381 1.21048179
[12,]       NA 11.264622 1.69300876
[13,]       NA  9.895535 2.25012066

$sys$nb_par
[1] 6

$sys$nb_conc
[1] 3


$result
$result$par
          X         Glc         Ace          mu        qGlc        qAce 
 0.02163861 15.26686914  0.18497290  0.66428752 -7.18589492  2.73218924 

$result$lastp
            X           Glc           Ace            mu          qGlc          qAce 
-2.628636e-09 -9.372335e-08  3.498364e-08  2.820001e-08  2.560844e-08 -7.690982e-09 

$result$hci
          X         Glc         Ace          mu        qGlc        qAce 
0.008423287 0.603807328 0.261079502 0.087207393 1.537204018 0.654926484 

$result$ci_p
[1] 0.95

$result$sd_res
[1] 0.9546869

$result$laststep
            X           Glc           Ace            mu          qGlc          qAce 
-2.628636e-09 -9.372335e-08  3.498364e-08  2.820001e-08  2.560844e-08 -7.690982e-09 

$result$normp
[1] 1.073546e-07

$result$res
 [1] -0.58126963 -0.33824090 -0.53310837  0.25234968  0.85207494  1.57810287 -1.55762603 -0.61322844 -0.69914107  0.55402865  1.06748842  0.54946808 -0.85861564  0.87014569  0.09987657 -0.59412643 -0.60023517 -0.41210291  0.63644226

$result$prevres
 [1] -0.58126950 -0.33824069 -0.53310809  0.25234996  0.85207514  1.57810281 -1.55762641 -0.61322824 -0.69914097  0.55402865  1.06748834  0.54946796 -0.85861574  0.87014551  0.09987648 -0.59412643 -0.60023510 -0.41210281  0.63644234

$result$jacobian
             [,1]     [,2] [,3]          [,4]        [,5]        [,6]
 [1,]   50.000000 0.000000    0  0.000000e+00 0.000000000 0.000000000
 [2,]  110.143826 0.000000    0  2.833549e+00 0.000000000 0.000000000
 [3,]  226.913461 0.000000    0  1.118001e+01 0.000000000 0.000000000
 [4,]  399.468816 0.000000    0  2.704116e+01 0.000000000 0.000000000
 [5,]  612.353339 0.000000    0  4.997269e+01 0.000000000 0.000000000
 [6,]  939.381167 0.000000    0  8.975457e+01 0.000000000 0.000000000
 [7,] 1231.186914 0.000000    0  1.284845e+02 0.000000000 0.000000000
 [8,]   -1.064839 2.173913    0 -7.737229e-04 0.003206508 0.000000000
 [9,]  -50.039978 2.173913    0 -1.102328e+00 0.150683469 0.000000000
[10,] -127.546375 2.173913    0 -4.997878e+00 0.384075512 0.000000000
[11,] -239.250623 2.173913    0 -1.286541e+01 0.720446234 0.000000000
[12,] -376.691008 2.173913    0 -2.467863e+01 1.134315198 0.000000000
[13,] -579.308461 2.173913    0 -4.482912e+01 1.744449371 0.000000000
[14,]    0.931197 0.000000    5  6.766176e-04 0.000000000 0.007374968
[15,]   43.759753 0.000000    5  9.639809e-01 0.000000000 0.346571979
[16,]  111.538775 0.000000    5  4.370624e+00 0.000000000 0.883373677
[17,]  209.223676 0.000000    5  1.125075e+01 0.000000000 1.657026339
[18,]  329.414721 0.000000    5  2.158136e+01 0.000000000 2.608924956
[19,]  506.602841 0.000000    5  3.920287e+01 0.000000000 4.012233554

$result$retres
$result$retres$res
 [1] -0.58126950 -0.33824069 -0.53310809  0.25234996  0.85207514  1.57810281 -1.55762641 -0.61322824 -0.69914097  0.55402865  1.06748834  0.54946796 -0.85861574  0.87014551  0.09987648 -0.59412643 -0.60023510 -0.41210281  0.63644234

$result$retres$sim
       col
row              X       Glc       Ace
   [1,] 0.02163861 15.266869 0.1849729
   [2,] 0.04766719 14.985306 0.2920274
   [3,] 0.09820184 14.438651 0.4998745
   [4,] 0.17287900 13.630834 0.8070188
   [5,] 0.26500950 12.634217 1.1859481
   [6,] 0.40653806 11.103240 1.7680497
   [7,] 0.53282347  9.737154 2.2874568
   [8,] 0.02261843 15.256270 0.1890028
   [9,] 0.06768330 14.768783 0.3743529
  [10,] 0.13900143 13.997303 0.6676817
  [11,] 0.24178698 12.885426 1.0904348
  [12,] 0.36825385 11.517377 1.6105882
  [13,] 0.55469392  9.500571 2.3774091


$result$it
[1] 9

$result$btit
[1] 0

$result$history
NULL

$result$error
[1] 0

$result$mes
[1] ""

$result$resi
                 X        Glc         Ace
 [1,]  0.011625390         NA          NA
 [2,]  0.006764814         NA          NA
 [3,]  0.010662162         NA          NA
 [4,] -0.005046999         NA          NA
 [5,] -0.017041503         NA          NA
 [6,] -0.031562056         NA          NA
 [7,]  0.031152528         NA          NA
 [8,]           NA  0.2820850 -0.17402910
 [9,]           NA  0.3216048 -0.01997530
[10,]           NA -0.2548532  0.11882529
[11,]           NA -0.4910446  0.12004702
[12,]           NA -0.2527553  0.08242056
[13,]           NA  0.3949632 -0.12728847
```
