## Supplementary material for "PhysioFit: a software to quantify cell growth parameters and extracellular fluxes": KEIO_ROBOT1_31_res.txt

```
Results (100 mc iterations)

optimal	mean	median	sd	CI_2.5	CI_97.5
X	0.0216386074615539	0.0218102867841072	0.0219803029193241	0.0027584231936789	0.0162279868585637	0.027386295390047
Glc	15.2668691429121	15.2954306119757	15.2676444382189	0.217535267352102	14.8961497997505	15.706758048102
Ace	0.184972895766392	0.191984276266356	0.197595248066941	0.0729409482000523	0.0723876843137459	0.331120795987037
mu	0.664287518986084	0.664299633130839	0.661604290562988	0.0298290983930622	0.609755245469163	0.724882101607798
qGlc	-7.18589491835906	-7.29320767758724	-7.24884749792876	0.508416406607088	-8.25508347746275	-6.28368562397388
qAce	2.73218923534158	2.72100085080334	2.70520949125753	0.214936511136257	2.35282643472249	3.08680583123514
res	11.8485528802954	29.800031035934	28.9679891364717	7.6009507169344	17.3068311485367	43.3469685737922


Goodness of fit (khi2 test)

khi2 value	11.848552880296
data points	19
fitted parameters	6
degrees of freedom	13
khi2 reduced value	0.911427144638153
p-value, i.e. P(X^2<=value)	0.459900000292
conclusion	At level of 95% confidence, the model fits the data good enough with respect to the provided measurement SD.
```
