## Supplementary material for "PhysioFit: a software to quantify cell growth parameters and extracellular fluxes": KEIO_ROBOT3_40_log.txt

```
$sys
$sys$params
   X  Glc  Ace   mu qGlc qAce 
 0.6  0.6  0.6  0.6  0.6  0.6 

$sys$to_est
[1] "X"    "Glc"  "Ace"  "mu"   "qGlc" "qAce"

$sys$nconc
[1] "X"   "Glc" "Ace"

$sys$nflux
[1] "mu"   "qGlc" "qAce"

$sys$metab
[1] "Glc" "Ace"

$sys$weight
       col
row        X  Glc Ace
   [1,] 0.02 0.46 0.2
   [2,] 0.02 0.46 0.2
   [3,] 0.02 0.46 0.2
   [4,] 0.02 0.46 0.2
   [5,] 0.02 0.46 0.2
   [6,] 0.02 0.46 0.2
   [7,] 0.02 0.46 0.2
   [8,] 0.02 0.46 0.2
   [9,] 0.02 0.46 0.2
  [10,] 0.02 0.46 0.2

$sys$te_upc
   X  Glc  Ace   mu qGlc qAce 
  50   50   50   50   50   50 

$sys$te_loc
     X    Glc    Ace     mu   qGlc   qAce 
 1e-06  1e-06  1e-06  0e+00 -5e+01 -5e+01 

$sys$u
              X Glc Ace mu qGlc qAce
X <= 50      -1   0   0  0    0    0
Glc <= 50     0  -1   0  0    0    0
Ace <= 50     0   0  -1  0    0    0
mu <= 50      0   0   0 -1    0    0
qGlc <= 50    0   0   0  0   -1    0
qAce <= 50    0   0   0  0    0   -1
X >= 1e-06    1   0   0  0    0    0
Glc >= 1e-06  0   1   0  0    0    0
Ace >= 1e-06  0   0   1  0    0    0
mu >= 0       0   0   0  1    0    0
qGlc >= -50   0   0   0  0    1    0
qAce >= -50   0   0   0  0    0    1

$sys$co
     X <= 50    Glc <= 50    Ace <= 50     mu <= 50   qGlc <= 50   qAce <= 50   X >= 1e-06 Glc >= 1e-06 Ace >= 1e-06      mu >= 0  qGlc >= -50  qAce >= -50 
      -5e+01       -5e+01       -5e+01       -5e+01       -5e+01       -5e+01        1e-06        1e-06        1e-06        0e+00       -5e+01       -5e+01 

$sys$times
 [1] 2.876944 3.678056 4.092222 4.565000 0.050000 1.950000 2.833333 3.983333 4.883333 5.166667

$sys$data_meas
             X       Glc        Ace
 [1,] 0.142128        NA         NA
 [2,] 0.214704        NA         NA
 [3,] 0.279720        NA         NA
 [4,] 0.358344        NA         NA
 [5,]       NA 14.460108 0.01567338
 [6,]       NA 13.847820 0.40360447
 [7,]       NA 13.424117 0.67170655
 [8,]       NA 12.445058 1.23384657
 [9,]       NA 10.012417 1.90753749
[10,]       NA  9.606194 1.90702547

$sys$nb_par
[1] 6

$sys$nb_conc
[1] 3


$result
$result$par
          X         Glc         Ace          mu        qGlc        qAce 
 0.03043674 14.56397205  0.15184734  0.53903969 -5.84653537  2.24957543 

$result$lastp
            X           Glc           Ace            mu          qGlc          qAce 
 1.475971e-08  4.545431e-08 -1.982074e-07 -1.189684e-07  5.541408e-07  2.533145e-07 

$result$hci
         X        Glc        Ace         mu       qGlc       qAce 
0.01137743 0.40780467 0.17525637 0.08934611 0.84719251 0.36137862 

$result$ci_p
[1] 0.95

$result$sd_res
[1] 0.5833819

$result$laststep
            X           Glc           Ace            mu          qGlc          qAce 
 1.475971e-08  4.545431e-08 -1.982074e-07 -1.189684e-07  5.541408e-07  2.533145e-07 

$result$normp
[1] 6.534247e-07

$result$res
 [1]  0.06933589  0.31596673 -0.17053962 -0.09162415  0.20618685  0.22137826 -0.10966498 -0.81962477  0.63267758 -0.13095295  0.69822000 -0.07692836 -0.30933085 -0.60817052 -0.58182813  0.87803786

$result$prevres
 [1]  0.06933487  0.31596620 -0.17053960 -0.09162312  0.20618676  0.22137850 -0.10966461 -0.81962447  0.63267735 -0.13095353  0.69822098 -0.07692792 -0.30933074 -0.60817088 -0.58182872  0.87803728

$result$jacobian
              [,1]     [,2] [,3]          [,4]        [,5]        [,6]
 [1,]  235.7591194 0.000000    0  20.644190565 0.000000000 0.000000000
 [2,]  363.0866051 0.000000    0  40.646803254 0.000000000 0.000000000
 [3,]  453.9076259 0.000000    0  56.535934072 0.000000000 0.000000000
 [4,]  585.6601986 0.000000    0  81.373758470 0.000000000 0.000000000
 [5,]   -0.6441344 2.173913    0  -0.000492335 0.003353326 0.000000000
 [6,]  -43.8770302 2.173913    0  -1.526102963 0.228421241 0.000000000
 [7,]  -85.0160863 2.173913    0  -4.564522318 0.442588748 0.000000000
 [8,] -178.2701610 2.173913    0 -14.406106461 0.928063980 0.000000000
 [9,] -304.3037127 2.173913    0 -31.551617812 1.584187243 0.000000000
[10,] -358.4069321 2.173913    0 -39.832345184 1.865845423 0.000000000
[11,]    0.5700412 0.000000    5   0.000435703 0.000000000 0.007712649
[12,]   38.8299605 0.000000    5   1.350558994 0.000000000 0.525368853
[13,]   75.2368895 0.000000    5   4.039476248 0.000000000 1.017954121
[14,]  157.7641713 0.000000    5  12.749006536 0.000000000 2.134547155
[15,]  269.3003854 0.000000    5  27.922310778 0.000000000 3.643630659
[16,]  317.1802410 0.000000    5  35.250525912 0.000000000 4.291444474

$result$retres
$result$retres$res
 [1]  0.06933487  0.31596620 -0.17053960 -0.09162312  0.20618676  0.22137850 -0.10966461 -0.81962447  0.63267735 -0.13095353  0.69822098 -0.07692792 -0.30933074 -0.60817088 -0.58182872  0.87803728

$result$retres$sim
       col
row              X       Glc       Ace
   [1,] 0.14351470 13.337505 0.6237559
   [2,] 0.22102332 12.496831 0.9472227
   [3,] 0.27630921 11.897189 1.1779473
   [4,] 0.35651154 11.027298 1.5126558
   [5,] 0.03126821 14.554954 0.1553176
   [6,] 0.08707567 13.949654 0.3882189
   [7,] 0.14018028 13.373671 0.6098404
   [8,] 0.26055790 12.068031 1.1122124
   [9,] 0.42324912 10.303448 1.7911718
  [10,] 0.49308861  9.545955 2.0826329


$result$it
[1] 7

$result$btit
[1] 0

$result$history
NULL

$result$error
[1] 0

$result$mes
[1] ""

$result$resi
                 X         Glc         Ace
 [1,] -0.001386697          NA          NA
 [2,] -0.006319324          NA          NA
 [3,]  0.003410792          NA          NA
 [4,]  0.001832462          NA          NA
 [5,]           NA -0.09484591 -0.13964420
 [6,]           NA -0.10183411  0.01538558
 [7,]           NA  0.05044572  0.06186615
 [8,]           NA  0.37702725  0.12163418
 [9,]           NA -0.29103158  0.11636574
[10,]           NA  0.06023862 -0.17560746
```
