## Supplementary material for "PhysioFit: a software to quantify cell growth parameters and extracellular fluxes": KEIO_ROBOT3_40_res.txt

```
Results (100 mc iterations)

optimal	mean	median	sd	CI_2.5	CI_97.5
X	0.0304367371566433	0.0314244282488794	0.0313360677284604	0.00411707827783472	0.0249038751470938	0.0398162018527114
Glc	14.5639720495808	14.6005442072075	14.6313927828068	0.278345150261545	14.0315156838767	15.1194034149683
Ace	0.151847338227954	0.156830074130154	0.14713582312256	0.109106661336496	9.99999999987122e-07	0.383111104213228
mu	0.539039694842188	0.533852343255965	0.531805654873856	0.0286572207851448	0.480311790788787	0.581981118305514
qGlc	-5.84653537012831	-5.86017146321331	-5.90419611928222	0.637541019954809	-7.08437892230054	-4.66060386158795
qAce	2.24957542667316	2.22208531307016	2.23542861623573	0.228456804178826	1.74138104092549	2.59135675717252
res	3.40334387754646	23.9485989340162	23.4224518256367	6.95422721216931	11.7997400697203	35.8927508499811


Goodness of fit (khi2 test)

khi2 value	3.40334387755179
data points	16
fitted parameters	6
degrees of freedom	10
khi2 reduced value	0.340334387755179
p-value, i.e. P(X^2<=value)	0.0297212194306756
conclusion	At level of 95% confidence, the model fits the data good enough with respect to the provided measurement SD.
```
