## Supplementary material for "PhysioFit: a software to quantify cell growth parameters and extracellular fluxes": KEIO_ROBOT1_45_log.txt

```
$sys
$sys$params
   X  Glc  Ace   mu qGlc qAce 
 0.6  0.6  0.6  0.6  0.6  0.6 

$sys$to_est
[1] "X"    "Glc"  "Ace"  "mu"   "qGlc" "qAce"

$sys$nconc
[1] "X"   "Glc" "Ace"

$sys$nflux
[1] "mu"   "qGlc" "qAce"

$sys$metab
[1] "Glc" "Ace"

$sys$weight
       col
row        X  Glc Ace
   [1,] 0.02 0.46 0.2
   [2,] 0.02 0.46 0.2
   [3,] 0.02 0.46 0.2
   [4,] 0.02 0.46 0.2
   [5,] 0.02 0.46 0.2
   [6,] 0.02 0.46 0.2
   [7,] 0.02 0.46 0.2
   [8,] 0.02 0.46 0.2
   [9,] 0.02 0.46 0.2
  [10,] 0.02 0.46 0.2
  [11,] 0.02 0.46 0.2
  [12,] 0.02 0.46 0.2
  [13,] 0.02 0.46 0.2

$sys$te_upc
   X  Glc  Ace   mu qGlc qAce 
  50   50   50   50   50   50 

$sys$te_loc
     X    Glc    Ace     mu   qGlc   qAce 
 1e-06  1e-06  1e-06  0e+00 -5e+01 -5e+01 

$sys$u
              X Glc Ace mu qGlc qAce
X <= 50      -1   0   0  0    0    0
Glc <= 50     0  -1   0  0    0    0
Ace <= 50     0   0  -1  0    0    0
mu <= 50      0   0   0 -1    0    0
qGlc <= 50    0   0   0  0   -1    0
qAce <= 50    0   0   0  0    0   -1
X >= 1e-06    1   0   0  0    0    0
Glc >= 1e-06  0   1   0  0    0    0
Ace >= 1e-06  0   0   1  0    0    0
mu >= 0       0   0   0  1    0    0
qGlc >= -50   0   0   0  0    1    0
qAce >= -50   0   0   0  0    0    1

$sys$co
     X <= 50    Glc <= 50    Ace <= 50     mu <= 50   qGlc <= 50   qAce <= 50   X >= 1e-06 Glc >= 1e-06 Ace >= 1e-06      mu >= 0  qGlc >= -50  qAce >= -50 
      -5e+01       -5e+01       -5e+01       -5e+01       -5e+01       -5e+01        1e-06        1e-06        1e-06        0e+00       -5e+01       -5e+01 

$sys$times
 [1] 0.00000000 1.18888889 2.27694444 3.12833333 3.77138889 4.41555556 4.82277778 0.06666667 1.71666667 2.80000000 3.63333333 4.26666667 4.88333333

$sys$data_meas
             X      Glc        Ace
 [1,] 0.040824       NA         NA
 [2,] 0.075600       NA         NA
 [3,] 0.113400       NA         NA
 [4,] 0.170856       NA         NA
 [5,] 0.223776       NA         NA
 [6,] 0.337176       NA         NA
 [7,] 0.421848       NA         NA
 [8,]       NA 15.51669 0.01740354
 [9,]       NA 14.57987 0.34160002
[10,]       NA 13.82604 0.79491890
[11,]       NA 12.40789 1.31076523
[12,]       NA 11.53945 1.97228867
[13,]       NA 10.17955 2.74913264

$sys$nb_par
[1] 6

$sys$nb_conc
[1] 3


$result
$result$par
            X           Glc           Ace            mu          qGlc          qAce 
 0.0352878999 15.3189390502  0.0002675208  0.5102578194 -6.9374689971  3.5950485424 

$result$lastp
            X           Glc           Ace            mu          qGlc          qAce 
 2.395311e-09  6.151315e-08 -1.282970e-08 -1.618990e-08 -2.114565e-08 -4.637885e-08 

$result$hci
          X         Glc         Ace          mu        qGlc        qAce 
0.005604368 0.284527748 0.124790349 0.036477240 0.721363151 0.324583578 

$result$ci_p
[1] 0.95

$result$sd_res
[1] 0.4240193

$result$laststep
            X           Glc           Ace            mu          qGlc          qAce 
 2.395311e-09  6.151315e-08 -1.282970e-08 -1.618990e-08 -2.114565e-08 -4.637885e-08 

$result$normp
[1] 8.254972e-08

$result$res
 [1] -0.27680501 -0.54364497 -0.03139576  0.16365233  0.89890141 -0.06718589 -0.42271933 -0.46598892  0.14531081 -0.06434198  0.71198088  0.05938375 -0.38634454 -0.04266538  0.03511095 -0.02840687  0.14156254 -0.13809839  0.03249715

$result$prevres
 [1] -0.27680512 -0.54364513 -0.03139594  0.16365218  0.89890132 -0.06718583 -0.42271912 -0.46598905  0.14531076 -0.06434197  0.71198094  0.05938382 -0.38634448 -0.04266532  0.03511095 -0.02840691  0.14156249 -0.13809841  0.03249721

$result$jacobian
             [,1]     [,2] [,3]          [,4]        [,5]       [,6]
 [1,]   50.000000 0.000000    0   0.000000000 0.000000000 0.00000000
 [2,]   91.712885 0.000000    0   3.847666343 0.000000000 0.00000000
 [3,]  159.788609 0.000000    0  12.838788199 0.000000000 0.00000000
 [4,]  246.726294 0.000000    0  27.236684557 0.000000000 0.00000000
 [5,]  342.545240 0.000000    0  45.587422461 0.000000000 0.00000000
 [6,]  475.846263 0.000000    0  74.144305229 0.000000000 0.00000000
 [7,]  585.744188 0.000000    0  99.685277631 0.000000000 0.00000000
 [8,]   -1.022727 2.173913    0  -0.001209816 0.005202168 0.00000000
 [9,]  -41.412774 2.173913    0  -1.435164557 0.210648830 0.00000000
[10,]  -93.793589 2.173913    0  -5.701263855 0.477087329 0.00000000
[11,] -159.159177 2.173913    0 -13.188779988 0.809573742 0.00000000
[12,] -231.152509 2.173913    0 -23.266983603 1.175772615 0.00000000
[13,] -327.560662 2.173913    0 -38.886241667 1.666159100 0.00000000
[14,]    1.218965 0.000000    5   0.001441953 0.000000000 0.01196499
[15,]   49.358945 0.000000    5   1.710540050 0.000000000 0.48449231
[16,]  111.790449 0.000000    5   6.795206939 0.000000000 1.09730086
[17,]  189.698209 0.000000    5  15.719407410 0.000000000 1.86201961
[18,]  275.505427 0.000000    5  27.731389470 0.000000000 2.70427701
[19,]  390.412116 0.000000    5  46.347628514 0.000000000 3.83216593

$result$retres
$result$retres$res
 [1] -0.27680512 -0.54364513 -0.03139594  0.16365218  0.89890132 -0.06718583 -0.42271912 -0.46598905  0.14531076 -0.06434197  0.71198094  0.05938382 -0.38634448 -0.04266532  0.03511095 -0.02840691  0.14156249 -0.13809841  0.03249721

$result$retres$sim
       col
row              X      Glc          Ace
   [1,] 0.03528790 15.31894 0.0002675337
   [2,] 0.06472710 14.91868 0.2076829745
   [3,] 0.11277208 14.26546 0.5461864518
   [4,] 0.17412904 13.43125 0.9784801769
   [5,] 0.24175403 12.51182 1.4549355737
   [6,] 0.33583228 11.23274 2.1177689124
   [7,] 0.41339362 10.17821 2.6642313984
   [8,] 0.03650894 15.30234 0.0088704751
   [9,] 0.08473110 14.64671 0.3486222121
  [10,] 0.14726917 13.79644 0.7892375131
  [11,] 0.22530992 12.73540 1.3390777259
  [12,] 0.31126360 11.56677 1.9446689860
  [13,] 0.42636644 10.00183 2.7556320774


$result$it
[1] 8

$result$btit
[1] 0

$result$history
NULL

$result$error
[1] 0

$result$mes
[1] ""

$result$resi
                  X         Glc          Ace
 [1,]  0.0055361025          NA           NA
 [2,]  0.0108729026          NA           NA
 [3,]  0.0006279187          NA           NA
 [4,] -0.0032730435          NA           NA
 [5,] -0.0179780265          NA           NA
 [6,]  0.0013437166          NA           NA
 [7,]  0.0084543824          NA           NA
 [8,]            NA  0.21435496  0.008533063
 [9,]            NA -0.06684295 -0.007022190
[10,]            NA  0.02959731  0.005681382
[11,]            NA -0.32751123 -0.028312497
[12,]            NA -0.02731656  0.027619683
[13,]            NA  0.17771846 -0.006499442
```
