## Supplementary material for "PhysioFit: a software to quantify cell growth parameters and extracellular fluxes": KEIO_ROBOT1_45_res.txt

```
Results (100 mc iterations)

optimal	mean	median	sd	CI_2.5	CI_97.5
X	0.0352878998988987	0.0343898581568749	0.0339121595290474	0.00448780100286631	0.0261902252042533	0.0442938421689172
Glc	15.3189390502442	15.3308885424033	15.2981341560771	0.232565262704697	14.8867493925072	15.8696566369754
Ace	0.00026752082261913	0.046596256678505	0.0288681048994938	0.0539503236208273	9.99999999984466e-07	0.186445760683564
mu	0.510257819353429	0.518236362111828	0.519591459278906	0.0305068486440159	0.459609043185488	0.576094218076951
qGlc	-6.93746899708203	-7.05105717169669	-7.01501701611978	0.557607668310953	-8.26755723196072	-6.12284426311253
qAce	3.59504854237613	3.54854910425718	3.58204627920499	0.236989496316546	3.13172463349436	4.01173485322168
res	2.33730131313767	31.3143438180243	29.769790468561	7.76006344723401	17.7572143043042	46.7129169447743


Goodness of fit (khi2 test)

khi2 value	2.33730131313788
data points	19
fitted parameters	6
degrees of freedom	13
khi2 reduced value	0.179792408702914
p-value, i.e. P(X^2<=value)	0.000539804813019072
conclusion	At level of 95% confidence, the model fits the data good enough with respect to the provided measurement SD.
```
