## Supplementary material for "PhysioFit: a software to quantify cell growth parameters and extracellular fluxes": KEIO_ROBOT4_17_log.txt

```
$sys
$sys$params
   X  Glc  Ace   mu qGlc qAce 
 0.6  0.6  0.6  0.6  0.6  0.6 

$sys$to_est
[1] "X"    "Glc"  "Ace"  "mu"   "qGlc" "qAce"

$sys$nconc
[1] "X"   "Glc" "Ace"

$sys$nflux
[1] "mu"   "qGlc" "qAce"

$sys$metab
[1] "Glc" "Ace"

$sys$weight
       col
row        X  Glc Ace
   [1,] 0.02 0.46 0.2
   [2,] 0.02 0.46 0.2
   [3,] 0.02 0.46 0.2
   [4,] 0.02 0.46 0.2
   [5,] 0.02 0.46 0.2
   [6,] 0.02 0.46 0.2
   [7,] 0.02 0.46 0.2
   [8,] 0.02 0.46 0.2
   [9,] 0.02 0.46 0.2
  [10,] 0.02 0.46 0.2
  [11,] 0.02 0.46 0.2
  [12,] 0.02 0.46 0.2
  [13,] 0.02 0.46 0.2

$sys$te_upc
   X  Glc  Ace   mu qGlc qAce 
  50   50   50   50   50   50 

$sys$te_loc
     X    Glc    Ace     mu   qGlc   qAce 
 1e-06  1e-06  1e-06  0e+00 -5e+01 -5e+01 

$sys$u
              X Glc Ace mu qGlc qAce
X <= 50      -1   0   0  0    0    0
Glc <= 50     0  -1   0  0    0    0
Ace <= 50     0   0  -1  0    0    0
mu <= 50      0   0   0 -1    0    0
qGlc <= 50    0   0   0  0   -1    0
qAce <= 50    0   0   0  0    0   -1
X >= 1e-06    1   0   0  0    0    0
Glc >= 1e-06  0   1   0  0    0    0
Ace >= 1e-06  0   0   1  0    0    0
mu >= 0       0   0   0  1    0    0
qGlc >= -50   0   0   0  0    1    0
qAce >= -50   0   0   0  0    0    1

$sys$co
     X <= 50    Glc <= 50    Ace <= 50     mu <= 50   qGlc <= 50   qAce <= 50   X >= 1e-06 Glc >= 1e-06 Ace >= 1e-06      mu >= 0  qGlc >= -50  qAce >= -50 
      -5e+01       -5e+01       -5e+01       -5e+01       -5e+01       -5e+01        1e-06        1e-06        1e-06        0e+00       -5e+01       -5e+01 

$sys$times
 [1] 0.0000000 1.1950000 1.6136111 2.3613889 3.2863889 3.8194444 4.4108333 0.2833333 1.9166667 2.7000000 3.6166667 4.0500000 4.7500000

$sys$data_meas
             X      Glc        Ace
 [1,] 0.036288       NA         NA
 [2,] 0.065016       NA         NA
 [3,] 0.081648       NA         NA
 [4,] 0.110376       NA         NA
 [5,] 0.207144       NA         NA
 [6,] 0.294840       NA         NA
 [7,] 0.415800       NA         NA
 [8,]       NA 13.87496 0.03315367
 [9,]       NA 14.13694 0.39326417
[10,]       NA 13.36232 0.66853828
[11,]       NA 12.39942 1.10184097
[12,]       NA 11.78252 1.39748464
[13,]       NA 10.39662 1.97471716

$sys$nb_par
[1] 6

$sys$nb_conc
[1] 3


$result
$result$par
          X         Glc         Ace          mu        qGlc        qAce 
 0.02965485 14.26687941  0.12211413  0.59801412 -4.81061567  2.41132641 

$result$lastp
            X           Glc           Ace            mu          qGlc          qAce 
 3.493789e-09 -3.745624e-08 -7.337408e-08 -3.078943e-08  2.732504e-07  1.386825e-07 

$result$hci
          X         Glc         Ace          mu        qGlc        qAce 
0.005354226 0.296171602 0.129442110 0.045351766 0.707932392 0.311419125 

$result$ci_p
[1] 0.95

$result$sd_res
[1] 0.447467

$result$laststep
            X           Glc           Ace            mu          qGlc          qAce 
 3.493789e-09 -3.745624e-08 -7.337408e-08 -3.078943e-08  2.732504e-07  1.386825e-07 

$result$normp
[1] 3.18819e-07

$result$res
 [1] -0.33165750 -0.22092827 -0.19066279  0.56748154  0.22528599 -0.18640992 -0.05892001  0.75624546 -0.83053260 -0.12145387  0.06879449  0.07591077  0.05103576  0.55519279 -0.07259426 -0.32503539 -0.29762529 -0.23793847  0.37800063

$result$prevres
 [1] -0.33165767 -0.22092851 -0.19066306  0.56748126  0.22528582 -0.18640992 -0.05891964  0.75624554 -0.83053249 -0.12145377  0.06879452  0.07591072  0.05103549  0.55519314 -0.07259407 -0.32503532 -0.29762539 -0.23793866  0.37800031

$result$jacobian
             [,1]     [,2] [,3]         [,4]       [,5]       [,6]
 [1,]   50.000000 0.000000    0   0.00000000 0.00000000 0.00000000
 [2,]  102.171208 0.000000    0   3.62069643 0.00000000 0.00000000
 [3,]  131.234432 0.000000    0   6.27974998 0.00000000 0.00000000
 [4,]  205.237321 0.000000    0  14.37207695 0.00000000 0.00000000
 [5,]  356.855187 0.000000    0  34.77816381 0.00000000 0.00000000
 [6,]  490.833431 0.000000    0  55.59426767 0.00000000 0.00000000
 [7,]  699.078996 0.000000    0  91.44134031 0.00000000 0.00000000
 [8,]   -3.228886 2.173913    0  -0.01394777 0.01990434 0.00000000
 [9,]  -37.531902 2.173913    0  -1.26606160 0.23136389 0.00000000
[10,]  -70.406479 2.173913    0  -3.54613666 0.43401788 0.00000000
[11,] -134.578046 2.173913    0  -9.63573004 0.82960090 0.00000000
[12,] -179.561285 2.173913    0 -14.76175484 1.10689825 0.00000000
[13,] -281.996652 2.173913    0 -28.20161886 1.73835690 0.00000000
[14,]    3.722510 0.000000    5   0.01608007 0.00000000 0.04577998
[15,]   43.269682 0.000000    5   1.45961381 0.00000000 0.53213694
[16,]   81.170039 0.000000    5   4.08826084 0.00000000 0.99824113
[17,]  155.151989 0.000000    5  11.10881547 0.00000000 1.90808207
[18,]  207.012149 0.000000    5  17.01849367 0.00000000 2.54586597
[19,]  325.107569 0.000000    5  32.51300926 0.00000000 3.99822088

$result$retres
$result$retres$res
 [1] -0.33165767 -0.22092851 -0.19066306  0.56748126  0.22528582 -0.18640992 -0.05891964  0.75624554 -0.83053249 -0.12145377  0.06879452  0.07591072  0.05103549  0.55519314 -0.07259407 -0.32503532 -0.29762539 -0.23793866  0.37800031

$result$retres$sim
       col
row              X      Glc       Ace
   [1,] 0.02965485 14.26688 0.1221142
   [2,] 0.06059743 14.01797 0.2468816
   [3,] 0.07783474 13.87931 0.3163863
   [4,] 0.12172563 13.52623 0.4933641
   [5,] 0.21164972 12.80285 0.8559581
   [6,] 0.29111180 12.16364 1.1763669
   [7,] 0.41462161 11.17008 1.6743859
   [8,] 0.03513026 14.22283 0.1441923
   [9,] 0.09329993 13.75490 0.3787454
  [10,] 0.14904731 13.30645 0.6035312
  [11,] 0.25786686 12.43107 1.0423159
  [12,] 0.33414762 11.81744 1.3498969
  [13,] 0.50785338 10.42010 2.0503172


$result$it
[1] 6

$result$btit
[1] 0

$result$history
NULL

$result$error
[1] 0

$result$mes
[1] ""

$result$resi
                 X         Glc         Ace
 [1,]  0.006633153          NA          NA
 [2,]  0.004418570          NA          NA
 [3,]  0.003813261          NA          NA
 [4,] -0.011349625          NA          NA
 [5,] -0.004505716          NA          NA
 [6,]  0.003728198          NA          NA
 [7,]  0.001178393          NA          NA
 [8,]           NA -0.34787295 -0.11103863
 [9,]           NA  0.38204495  0.01451881
[10,]           NA  0.05586874  0.06500706
[11,]           NA -0.03164548  0.05952508
[12,]           NA -0.03491893  0.04758773
[13,]           NA -0.02347632 -0.07560006
```
