## Supplementary material for "PhysioFit: a software to quantify cell growth parameters and extracellular fluxes": KEIO_ROBOT4_17_res.txt

```
Results (100 mc iterations)

optimal	mean	median	sd	CI_2.5	CI_97.5
X	0.0296548500511324	0.0292244744471661	0.0293123516064947	0.0038049934432527	0.0220518073553281	0.0376867131092815
Glc	14.2668794091975	14.2836587894349	14.2712925408159	0.162727670858077	13.9387556645694	14.597635792231
Ace	0.122114131621348	0.130187389354597	0.122222097793799	0.0710630076135334	9.99999999997531e-07	0.259353795790771
mu	0.598014118522438	0.602976056248773	0.598770809546783	0.0315418217422765	0.542877272923891	0.670854335673123
qGlc	-4.8106156656242	-4.89396185595073	-4.85010273781974	0.52099493802801	-5.83967236002012	-3.91660571912299
qAce	2.4113264148823	2.40366758830052	2.41156159892581	0.206571460466935	1.98277138522821	2.75974892247521
res	2.60294697604089	31.9740555915326	31.4589044096911	8.02548331434529	20.0786256199212	52.078912986263


Goodness of fit (khi2 test)

khi2 value	2.60294697604174
data points	19
fitted parameters	6
degrees of freedom	13
khi2 reduced value	0.200226690464749
p-value, i.e. P(X^2<=value)	0.00097093449679273
conclusion	At level of 95% confidence, the model fits the data good enough with respect to the provided measurement SD.
```
