## Supplementary material for "PhysioFit: a software to quantify cell growth parameters and extracellular fluxes": KEIO_ROBOT4_16_log.txt

```
$sys
$sys$params
   X  Glc  Ace   mu qGlc qAce 
 0.6  0.6  0.6  0.6  0.6  0.6 

$sys$to_est
[1] "X"    "Glc"  "Ace"  "mu"   "qGlc" "qAce"

$sys$nconc
[1] "X"   "Glc" "Ace"

$sys$nflux
[1] "mu"   "qGlc" "qAce"

$sys$metab
[1] "Glc" "Ace"

$sys$weight
       col
row        X  Glc Ace
   [1,] 0.02 0.46 0.2
   [2,] 0.02 0.46 0.2
   [3,] 0.02 0.46 0.2
   [4,] 0.02 0.46 0.2
   [5,] 0.02 0.46 0.2
   [6,] 0.02 0.46 0.2
   [7,] 0.02 0.46 0.2
   [8,] 0.02 0.46 0.2
   [9,] 0.02 0.46 0.2
  [10,] 0.02 0.46 0.2
  [11,] 0.02 0.46 0.2
  [12,] 0.02 0.46 0.2
  [13,] 0.02 0.46 0.2

$sys$te_upc
   X  Glc  Ace   mu qGlc qAce 
  50   50   50   50   50   50 

$sys$te_loc
     X    Glc    Ace     mu   qGlc   qAce 
 1e-06  1e-06  1e-06  0e+00 -5e+01 -5e+01 

$sys$u
              X Glc Ace mu qGlc qAce
X <= 50      -1   0   0  0    0    0
Glc <= 50     0  -1   0  0    0    0
Ace <= 50     0   0  -1  0    0    0
mu <= 50      0   0   0 -1    0    0
qGlc <= 50    0   0   0  0   -1    0
qAce <= 50    0   0   0  0    0   -1
X >= 1e-06    1   0   0  0    0    0
Glc >= 1e-06  0   1   0  0    0    0
Ace >= 1e-06  0   0   1  0    0    0
mu >= 0       0   0   0  1    0    0
qGlc >= -50   0   0   0  0    1    0
qAce >= -50   0   0   0  0    0    1

$sys$co
     X <= 50    Glc <= 50    Ace <= 50     mu <= 50   qGlc <= 50   qAce <= 50   X >= 1e-06 Glc >= 1e-06 Ace >= 1e-06      mu >= 0  qGlc >= -50  qAce >= -50 
      -5e+01       -5e+01       -5e+01       -5e+01       -5e+01       -5e+01        1e-06        1e-06        1e-06        0e+00       -5e+01       -5e+01 

$sys$times
 [1] 0.0000000 1.1950000 1.6136111 2.3613889 3.2863889 3.8194444 4.4108333 0.2833333 1.9166667 2.7000000 3.6166667 4.0500000 4.7500000

$sys$data_meas
             X      Glc        Ace
 [1,] 0.037800       NA         NA
 [2,] 0.069552       NA         NA
 [3,] 0.086184       NA         NA
 [4,] 0.128520       NA         NA
 [5,] 0.210168       NA         NA
 [6,] 0.297864       NA         NA
 [7,] 0.400680       NA         NA
 [8,]       NA 14.19342 0.04203187
 [9,]       NA 14.25934 0.41380617
[10,]       NA 13.75063 0.64644840
[11,]       NA 12.69973 1.09762073
[12,]       NA 11.86132 1.36539492
[13,]       NA 10.48267 1.24823894

$sys$nb_par
[1] 6

$sys$nb_conc
[1] 3


$result
$result$par
          X         Glc         Ace          mu        qGlc        qAce 
 0.03631531 14.63622779  0.24153633  0.54448816 -4.97222213  1.58256846 

$result$lastp
            X           Glc           Ace            mu          qGlc          qAce 
 1.390225e-08  5.847254e-08 -1.271946e-07 -1.001016e-07  4.155179e-07  1.742113e-07 

$result$hci
         X        Glc        Ace         mu       qGlc       qAce 
0.01059540 0.52852821 0.22801648 0.07419433 1.21279486 0.51766398 

$result$ci_p
[1] 0.95

$result$sd_res
[1] 0.7787751

$result$laststep
            X           Glc           Ace            mu          qGlc          qAce 
 1.390225e-08  5.847254e-08 -1.271946e-07 -1.001016e-07  4.155179e-07  1.742113e-07 

$result$normp
[1] 4.825099e-07

$result$res
 [1] -0.074234713  0.002880563  0.062269275  0.142301781  0.360514861 -0.364161434  0.014484304  0.842367525 -0.506770489 -0.489717498 -0.234891310  0.213152098  0.175859674  1.085556246  0.109420807 -0.256708047 -1.026710599 -1.359315815  1.447757408

$result$prevres
 [1] -0.074235408  0.002879647  0.062268308  0.142300820  0.360514275 -0.364161441  0.014485481  0.842367432 -0.506770369 -0.489717306 -0.234891160  0.213152131  0.175859272  1.085556840  0.109421073 -0.256707987 -1.026710796 -1.359316121  1.447756990

$result$jacobian
             [,1]     [,2] [,3]         [,4]       [,5]       [,6]
 [1,]   50.000000 0.000000    0   0.00000000 0.00000000 0.00000000
 [2,]   95.840608 0.000000    0   4.15917318 0.00000000 0.00000000
 [3,]  120.375414 0.000000    0   7.05384983 0.00000000 0.00000000
 [4,]  180.868733 0.000000    0  15.51031257 0.00000000 0.00000000
 [5,]  299.293045 0.000000    0  35.71947911 0.00000000 0.00000000
 [6,]  400.080457 0.000000    0  55.49285561 0.00000000 0.00000000
 [7,]  552.067310 0.000000    0  88.43052804 0.00000000 0.00000000
 [8,]   -3.311469 2.173913    0  -0.01747427 0.02418575 0.00000000
 [9,]  -36.516313 2.173913    0  -1.48797840 0.26670177 0.00000000
[10,]  -66.499222 2.173913    0  -4.03160360 0.48568595 0.00000000
[11,] -122.391045 2.173913    0 -10.51922841 0.89389936 0.00000000
[12,] -160.242568 2.173913    0 -15.80018756 1.17035301 0.00000000
[13,] -243.798370 2.173913    0 -29.21864302 1.78061397 0.00000000
[14,]    2.424155 0.000000    5   0.01279201 0.00000000 0.05562723
[15,]   26.731705 0.000000    5   1.08927206 0.00000000 0.61341407
[16,]   48.680642 0.000000    5   2.95132856 0.00000000 1.11707769
[17,]   89.596157 0.000000    5   7.70058329 0.00000000 2.05596852
[18,]  117.305300 0.000000    5  11.56650046 0.00000000 2.69181192
[19,]  178.472183 0.000000    5  21.38945799 0.00000000 4.09541214

$result$retres
$result$retres$res
 [1] -0.074235408  0.002879647  0.062268308  0.142300820  0.360514275 -0.364161441  0.014485481  0.842367432 -0.506770369 -0.489717306 -0.234891160  0.213152131  0.175859272  1.085556840  0.109421073 -0.256707987 -1.026710796 -1.359316121  1.447756990

$result$retres$sim
       col
row              X      Glc       Ace
   [1,] 0.03631529 14.63623 0.2415365
   [2,] 0.06960959 14.33219 0.3383071
   [3,] 0.08742937 14.16946 0.3901007
   [4,] 0.13136602 13.76823 0.5178037
   [5,] 0.21737829 12.98278 0.7678004
   [6,] 0.29058077 12.31430 0.9805652
   [7,] 0.40096971 11.30623 1.3014133
   [8,] 0.04237297 14.58091 0.2591432
   [9,] 0.10311464 14.02622 0.4356904
  [10,] 0.15796243 13.52536 0.5951068
  [11,] 0.26020544 12.59168 0.8922786
  [12,] 0.32944729 11.95937 1.0935317
  [13,] 0.48229606 10.56357 1.5377903


$result$it
[1] 7

$result$btit
[1] 0

$result$history
NULL

$result$error
[1] 0

$result$mes
[1] ""

$result$resi
                  X         Glc         Ace
 [1,]  1.484708e-03          NA          NA
 [2,] -5.759294e-05          NA          NA
 [3,] -1.245366e-03          NA          NA
 [4,] -2.846016e-03          NA          NA
 [5,] -7.210286e-03          NA          NA
 [6,]  7.283229e-03          NA          NA
 [7,] -2.897096e-04          NA          NA
 [8,]            NA -0.38748902 -0.21711137
 [9,]            NA  0.23311437 -0.02188421
[10,]            NA  0.22526996  0.05134160
[11,]            NA  0.10804993  0.20534216
[12,]            NA -0.09804998  0.27186322
[13,]            NA -0.08089527 -0.28955140
```
