## Supplementary material for "PhysioFit: a software to quantify cell growth parameters and extracellular fluxes": KEIO_ROBOT4_16_res.txt

```
Results (100 mc iterations)

optimal	mean	median	sd	CI_2.5	CI_97.5
X	0.0363153057443121	0.0362210230303396	0.0363079881201301	0.00448205327683854	0.0276130002028747	0.044460491101716
Glc	14.6362277854517	14.6031790799045	14.6109895840744	0.227479772815867	14.0937732857023	14.9847476289394
Ace	0.241536327253948	0.239084114533576	0.242236694183368	0.0879412612465601	0.0765732752548153	0.408470927696627
mu	0.544488161051759	0.546365555404844	0.542977768220543	0.029231540020365	0.492884981803195	0.605784203030927
qGlc	-4.97222213046008	-4.92396913074143	-4.96920741301691	0.5647425035447	-5.79251867031999	-3.63174164132413
qAce	1.58256846482457	1.61135874982285	1.6069366207389	0.24332994032094	1.10521178481574	2.07720113525441
res	7.88437758057422	31.4096343590866	31.3235825753647	8.6053243352528	16.9994251313913	48.6031692848793


Goodness of fit (khi2 test)

khi2 value	7.8843775805803
data points	19
fitted parameters	6
degrees of freedom	13
khi2 reduced value	0.606490583121561
p-value, i.e. P(X^2<=value)	0.148949622242724
conclusion	At level of 95% confidence, the model fits the data good enough with respect to the provided measurement SD.
```
