## Supplementary material for "PhysioFit: a software to quantify cell growth parameters and extracellular fluxes": KEIO_ROBOT4_45_log.txt

```
$sys
$sys$params
   X  Glc  Ace   mu qGlc qAce 
 0.6  0.6  0.6  0.6  0.6  0.6 

$sys$to_est
[1] "X"    "Glc"  "Ace"  "mu"   "qGlc" "qAce"

$sys$nconc
[1] "X"   "Glc" "Ace"

$sys$nflux
[1] "mu"   "qGlc" "qAce"

$sys$metab
[1] "Glc" "Ace"

$sys$weight
       col
row        X  Glc Ace
   [1,] 0.02 0.46 0.2
   [2,] 0.02 0.46 0.2
   [3,] 0.02 0.46 0.2
   [4,] 0.02 0.46 0.2
   [5,] 0.02 0.46 0.2
   [6,] 0.02 0.46 0.2
   [7,] 0.02 0.46 0.2
   [8,] 0.02 0.46 0.2
   [9,] 0.02 0.46 0.2
  [10,] 0.02 0.46 0.2
  [11,] 0.02 0.46 0.2
  [12,] 0.02 0.46 0.2
  [13,] 0.02 0.46 0.2

$sys$te_upc
   X  Glc  Ace   mu qGlc qAce 
  50   50   50   50   50   50 

$sys$te_loc
     X    Glc    Ace     mu   qGlc   qAce 
 1e-06  1e-06  1e-06  0e+00 -5e+01 -5e+01 

$sys$u
              X Glc Ace mu qGlc qAce
X <= 50      -1   0   0  0    0    0
Glc <= 50     0  -1   0  0    0    0
Ace <= 50     0   0  -1  0    0    0
mu <= 50      0   0   0 -1    0    0
qGlc <= 50    0   0   0  0   -1    0
qAce <= 50    0   0   0  0    0   -1
X >= 1e-06    1   0   0  0    0    0
Glc >= 1e-06  0   1   0  0    0    0
Ace >= 1e-06  0   0   1  0    0    0
mu >= 0       0   0   0  1    0    0
qGlc >= -50   0   0   0  0    1    0
qAce >= -50   0   0   0  0    0    1

$sys$co
     X <= 50    Glc <= 50    Ace <= 50     mu <= 50   qGlc <= 50   qAce <= 50   X >= 1e-06 Glc >= 1e-06 Ace >= 1e-06      mu >= 0  qGlc >= -50  qAce >= -50 
      -5e+01       -5e+01       -5e+01       -5e+01       -5e+01       -5e+01        1e-06        1e-06        1e-06        0e+00       -5e+01       -5e+01 

$sys$times
 [1] 0.0000000 1.1950000 1.6136111 2.3613889 3.2863889 3.8194444 4.4108333 0.2833333 1.9166667 2.7000000 3.6166667 4.0500000 4.7500000

$sys$data_meas
             X       Glc        Ace
 [1,] 0.037800        NA         NA
 [2,] 0.066528        NA         NA
 [3,] 0.084672        NA         NA
 [4,] 0.131544        NA         NA
 [5,] 0.222264        NA         NA
 [6,] 0.319032        NA         NA
 [7,] 0.473256        NA         NA
 [8,]       NA 14.236589 0.04282678
 [9,]       NA 13.966206 0.41874783
[10,]       NA 13.134949 0.70695857
[11,]       NA 12.355082 1.05808405
[12,]       NA 11.781847 1.56802288
[13,]       NA  9.943044 2.17894317

$sys$nb_par
[1] 6

$sys$nb_conc
[1] 3


$result
$result$par
          X         Glc         Ace          mu        qGlc        qAce 
 0.03009985 14.35328528  0.11987946  0.62161064 -4.92609778  2.41854266 

$result$lastp
            X           Glc           Ace            mu          qGlc          qAce 
-7.077372e-09 -4.603230e-08  8.576338e-08  6.053756e-08 -2.044153e-07 -7.409329e-08 

$result$hci
         X        Glc        Ace         mu       qGlc       qAce 
0.00437134 0.25317826 0.11058651 0.03630727 0.55521103 0.24385896 

$result$ci_p
[1] 0.95

$result$sd_res
[1] 0.3861067

$result$laststep
            X           Glc           Ace            mu          qGlc          qAce 
-7.077372e-09 -4.603230e-08  8.576338e-08  6.053756e-08 -2.044153e-07 -7.409329e-08 

$result$normp
[1] 2.458956e-07

$result$res
 [1] -0.38500747 -0.16310990 -0.13015945 -0.04559693  0.49419335  0.21577400 -0.31252201  0.15382299 -0.34691434  0.38938558 -0.04834870 -0.32027892  0.17233338  0.49803288 -0.15238806 -0.38429458  0.26881441 -0.56661860  0.33645395

$result$prevres
 [1] -0.38500711 -0.16310938 -0.13015889 -0.04559633  0.49419377  0.21577406 -0.31252275  0.15382308 -0.34691439  0.38938548 -0.04834880 -0.32027896  0.17233360  0.49803248 -0.15238823 -0.38429459  0.26881457 -0.56661838  0.33645416

$result$jacobian
             [,1]     [,2] [,3]         [,4]       [,5]       [,6]
 [1,]   50.000000 0.000000    0   0.00000000 0.00000000 0.00000000
 [2,]  105.093208 0.000000    0   3.78013229 0.00000000 0.00000000
 [3,]  136.327592 0.000000    0   6.62135817 0.00000000 0.00000000
 [4,]  216.997825 0.000000    0  15.42365634 0.00000000 0.00000000
 [5,]  385.629523 0.000000    0  38.14640992 0.00000000 0.00000000
 [6,]  537.124601 0.000000    0  61.75038704 0.00000000 0.00000000
 [7,]  775.760386 0.000000    0 102.99418122 0.00000000 0.00000000
 [8,]   -3.317788 2.173913    0  -0.01456260 0.02027263 0.00000000
 [9,]  -39.481588 2.173913    0  -1.35984461 0.24124373 0.00000000
[10,]  -75.055873 2.173913    0  -3.86546559 0.45861274 0.00000000
[11,] -145.923235 2.173913    0 -10.69484764 0.89163249 0.00000000
[12,] -196.358460 2.173913    0 -16.52895326 1.19980606 0.00000000
[13,] -312.797062 2.173913    0 -32.03868927 1.91127904 0.00000000
[14,]    3.746513 0.000000    5   0.01644439 0.00000000 0.04662705
[15,]   44.583402 0.000000    5   1.53556384 0.00000000 0.55486059
[16,]   84.754599 0.000000    5   4.36496136 0.00000000 1.05480930
[17,]  164.779447 0.000000    5  12.07683670 0.00000000 2.05075472
[18,]  221.731916 0.000000    5  18.66482591 0.00000000 2.75955394
[19,]  353.216723 0.000000    5  36.17873123 0.00000000 4.39594180

$result$retres
$result$retres$res
 [1] -0.38500711 -0.16310938 -0.13015889 -0.04559633  0.49419377  0.21577406 -0.31252275  0.15382308 -0.34691439  0.38938548 -0.04834880 -0.32027896  0.17233360  0.49803248 -0.15238823 -0.38429459  0.26881457 -0.56661838  0.33645416

$result$retres$sim
       col
row              X      Glc       Ace
   [1,] 0.03009986 14.35329 0.1198794
   [2,] 0.06326581 14.09045 0.2489204
   [3,] 0.08206882 13.94145 0.3220786
   [4,] 0.13063207 13.55659 0.5110269
   [5,] 0.23214788 12.75211 0.9060014
   [6,] 0.32334748 12.02938 1.2608379
   [7,] 0.46700554 10.89092 1.8197782
   [8,] 0.03589663 14.30735 0.1424333
   [9,] 0.09908130 13.80663 0.3882702
  [10,] 0.16123598 13.31407 0.6300997
  [11,] 0.28505403 12.33284 1.1118470
  [12,] 0.37317345 11.63452 1.4546992
  [13,] 0.57661265 10.02232 2.2462340


$result$it
[1] 6

$result$btit
[1] 0

$result$history
NULL

$result$error
[1] 0

$result$mes
[1] ""

$result$resi
                  X         Glc         Ace
 [1,]  0.0077001423          NA          NA
 [2,]  0.0032621877          NA          NA
 [3,]  0.0026031778          NA          NA
 [4,]  0.0009119265          NA          NA
 [5,] -0.0098838755          NA          NA
 [6,] -0.0043154812          NA          NA
 [7,]  0.0062504551          NA          NA
 [8,]            NA -0.07075861 -0.09960650
 [9,]            NA  0.15958062  0.03047765
[10,]            NA -0.17911732  0.07685892
[11,]            NA  0.02224045 -0.05376291
[12,]            NA  0.14732832  0.11332368
[13,]            NA -0.07927346 -0.06729083
```
