## Supplementary material for "PhysioFit: a software to quantify cell growth parameters and extracellular fluxes": KEIO_ROBOT4_45_res.txt

```
Results (100 mc iterations)

optimal	mean	median	sd	CI_2.5	CI_97.5
X	0.030099850648799	0.0303832872858017	0.0302689279106407	0.00324493858735272	0.025222024153899	0.0379342050780065
Glc	14.353285281034	14.3099734976912	14.325735095043	0.171523238415642	13.9814073726027	14.5668570910492
Ace	0.119879464484701	0.132575267262139	0.132637070770558	0.0718316947268976	9.99999999998766e-07	0.282131848235743
mu	0.621610644942215	0.622039928299487	0.62244180410657	0.0251881042099956	0.574750120853323	0.661747929982801
qGlc	-4.92609777717394	-4.81937906698861	-4.80966194735561	0.465524936168611	-5.73302071539947	-3.98797799212925
qAce	2.4185426607533	2.39928809490686	2.4051215450868	0.216388484904718	2.00214134701494	2.81578721444335
res	1.93801910061906	30.5704729324549	29.4999056162975	7.05105364452232	20.1988167726651	44.7449489769139


Goodness of fit (khi2 test)

khi2 value	1.93801910062133
data points	19
fitted parameters	6
degrees of freedom	13
khi2 reduced value	0.149078392355487
p-value, i.e. P(X^2<=value)	0.000189317612672058
conclusion	At level of 95% confidence, the model fits the data good enough with respect to the provided measurement SD.
```
