## Supplementary material for "PhysioFit: a software to quantify cell growth parameters and extracellular fluxes": KEIO_ROBOT4_39_log.txt

```
$sys
$sys$params
   X  Glc  Ace   mu qGlc qAce 
 0.6  0.6  0.6  0.6  0.6  0.6 

$sys$to_est
[1] "X"    "Glc"  "Ace"  "mu"   "qGlc" "qAce"

$sys$nconc
[1] "X"   "Glc" "Ace"

$sys$nflux
[1] "mu"   "qGlc" "qAce"

$sys$metab
[1] "Glc" "Ace"

$sys$weight
       col
row        X  Glc Ace
   [1,] 0.02 0.46 0.2
   [2,] 0.02 0.46 0.2
   [3,] 0.02 0.46 0.2
   [4,] 0.02 0.46 0.2
   [5,] 0.02 0.46 0.2
   [6,] 0.02 0.46 0.2
   [7,] 0.02 0.46 0.2
   [8,] 0.02 0.46 0.2
   [9,] 0.02 0.46 0.2
  [10,] 0.02 0.46 0.2
  [11,] 0.02 0.46 0.2
  [12,] 0.02 0.46 0.2
  [13,] 0.02 0.46 0.2

$sys$te_upc
   X  Glc  Ace   mu qGlc qAce 
  50   50   50   50   50   50 

$sys$te_loc
     X    Glc    Ace     mu   qGlc   qAce 
 1e-06  1e-06  1e-06  0e+00 -5e+01 -5e+01 

$sys$u
              X Glc Ace mu qGlc qAce
X <= 50      -1   0   0  0    0    0
Glc <= 50     0  -1   0  0    0    0
Ace <= 50     0   0  -1  0    0    0
mu <= 50      0   0   0 -1    0    0
qGlc <= 50    0   0   0  0   -1    0
qAce <= 50    0   0   0  0    0   -1
X >= 1e-06    1   0   0  0    0    0
Glc >= 1e-06  0   1   0  0    0    0
Ace >= 1e-06  0   0   1  0    0    0
mu >= 0       0   0   0  1    0    0
qGlc >= -50   0   0   0  0    1    0
qAce >= -50   0   0   0  0    0    1

$sys$co
     X <= 50    Glc <= 50    Ace <= 50     mu <= 50   qGlc <= 50   qAce <= 50   X >= 1e-06 Glc >= 1e-06 Ace >= 1e-06      mu >= 0  qGlc >= -50  qAce >= -50 
      -5e+01       -5e+01       -5e+01       -5e+01       -5e+01       -5e+01        1e-06        1e-06        1e-06        0e+00       -5e+01       -5e+01 

$sys$times
 [1] 0.0000000 1.1950000 1.6136111 2.3613889 3.2863889 3.8194444 4.4108333 0.2833333 1.9166667 2.7000000 3.6166667 4.0500000 4.7500000

$sys$data_meas
             X      Glc        Ace
 [1,] 0.033264       NA         NA
 [2,] 0.057456       NA         NA
 [3,] 0.069552       NA         NA
 [4,] 0.102816       NA         NA
 [5,] 0.179928       NA         NA
 [6,] 0.214704       NA         NA
 [7,] 0.343224       NA         NA
 [8,]       NA 14.55898 0.03469125
 [9,]       NA 13.43122 0.29408057
[10,]       NA 13.76397 0.52525681
[11,]       NA 13.11362 0.88837476
[12,]       NA 11.95947 0.97853252
[13,]       NA 10.88921 1.39480759

$sys$nb_par
[1] 6

$sys$nb_conc
[1] 3


$result
$result$par
          X         Glc         Ace          mu        qGlc        qAce 
 0.02722207 14.45404752  0.11057678  0.56642360 -5.33059443  2.04297214 

$result$lastp
            X           Glc           Ace            mu          qGlc          qAce 
 1.302196e-08  7.891699e-08 -1.423198e-07 -1.249204e-07  4.777713e-07  2.148170e-07 

$result$hci
         X        Glc        Ace         mu       qGlc       qAce 
0.00807762 0.42266604 0.18298604 0.07504903 1.21623685 0.52359478 

$result$ci_p
[1] 0.95

$result$sd_res
[1] 0.6275273

$result$laststep
            X           Glc           Ace            mu          qGlc          qAce 
 1.302196e-08  7.891699e-08 -1.423198e-07 -1.249204e-07  4.777713e-07  2.148170e-07 

$result$normp
[1] 5.627338e-07

$result$res
 [1] -0.30209659 -0.19452776 -0.08267011  0.04457462 -0.24000827  1.10758904 -0.60607395 -0.32507493  1.13120201 -0.51319296 -0.84903634  0.45817698  0.09792522  0.46488839  0.04535032 -0.29864602 -0.57194743  0.03662671  0.32372804

$result$prevres
 [1] -0.30209724 -0.19452864 -0.08267105  0.04457367 -0.24000886  1.10758903 -0.60607275 -0.32507506  1.13120211 -0.51319277 -0.84903617  0.45817704  0.09792484  0.46488905  0.04535060 -0.29864598 -0.57194766  0.03662636  0.32372762

$result$jacobian
             [,1]     [,2] [,3]         [,4]       [,5]       [,6]
 [1,]   50.000000 0.000000    0   0.00000000 0.00000000 0.00000000
 [2,]   98.386082 0.000000    0   3.20053427 0.00000000 0.00000000
 [3,]  124.712441 0.000000    0   5.47809508 0.00000000 0.00000000
 [4,]  190.484284 0.000000    0  12.24468377 0.00000000 0.00000000
 [5,]  321.665322 0.000000    0  28.77690655 0.00000000 0.00000000
 [6,]  435.043900 0.000000    0  45.23287477 0.00000000 0.00000000
 [7,]  608.151264 0.000000    0  73.02190711 0.00000000 0.00000000
 [8,]   -3.561482 2.173913    0  -0.01410192 0.01818762 0.00000000
 [9,]  -40.126535 2.173913    0  -1.23260513 0.20491648 0.00000000
[10,]  -73.960963 2.173913    0  -3.38526828 0.37770070 0.00000000
[11,] -138.234181 2.173913    0  -8.98032938 0.70592843 0.00000000
[12,] -182.382000 2.173913    0 -13.59784921 0.93138063 0.00000000
[13,] -281.085747 2.173913    0 -25.48227556 1.43543673 0.00000000
[14,]    3.139390 0.000000    5   0.01243062 0.00000000 0.04183154
[15,]   35.370909 0.000000    5   1.08652201 0.00000000 0.47130791
[16,]   65.195424 0.000000    5   2.98406065 0.00000000 0.86871161
[17,]  121.851253 0.000000    5   7.91601887 0.00000000 1.62363539
[18,]  160.766860 0.000000    5  11.98628985 0.00000000 2.14217546
[19,]  247.772658 0.000000    5  22.46222445 0.00000000 3.30150447

$result$retres
$result$retres$res
 [1] -0.30209724 -0.19452864 -0.08267105  0.04457367 -0.24000886  1.10758903 -0.60607275 -0.32507506  1.13120211 -0.51319277 -0.84903617  0.45817704  0.09792484  0.46488905  0.04535060 -0.29864598 -0.57194766  0.03662636  0.32372762

$result$retres$sim
       col
row              X      Glc       Ace
   [1,] 0.02722206 14.45405 0.1105769
   [2,] 0.05356543 14.20613 0.2055920
   [3,] 0.06789858 14.07124 0.2572886
   [4,] 0.10370747 13.73425 0.3864438
   [5,] 0.17512782 13.06211 0.6440421
   [6,] 0.23685578 12.48119 0.8666819
   [7,] 0.33110255 11.59424 1.2066103
   [8,] 0.03196093 14.40945 0.1276691
   [9,] 0.08061405 13.95158 0.3031507
  [10,] 0.12563383 13.52790 0.4655276
  [11,] 0.21115518 12.72306 0.7739852
  [12,] 0.26989785 12.17023 0.9858578
  [13,] 0.40123215 10.93425 1.4595531


$result$it
[1] 7

$result$btit
[1] 0

$result$history
NULL

$result$error
[1] 0

$result$mes
[1] ""

$result$resi
                  X         Glc          Ace
 [1,]  0.0060419449          NA           NA
 [2,]  0.0038905729          NA           NA
 [3,]  0.0016534209          NA           NA
 [4,] -0.0008914734          NA           NA
 [5,]  0.0048001772          NA           NA
 [6,] -0.0221517806          NA           NA
 [7,]  0.0121214550          NA           NA
 [8,]            NA  0.14953453 -0.092977811
 [9,]            NA -0.52035297 -0.009070121
[10,]            NA  0.23606867  0.059729195
[11,]            NA  0.39055664  0.114389533
[12,]            NA -0.21076144 -0.007325273
[13,]            NA -0.04504543 -0.064745524
```
