## Supplementary material for "PhysioFit: a software to quantify cell growth parameters and extracellular fluxes": KEIO_ROBOT4_39_res.txt

```
Results (100 mc iterations)

optimal	mean	median	sd	CI_2.5	CI_97.5
X	0.0272220681617303	0.0275058873925733	0.0275615649069779	0.0042647181236046	0.0183696438993509	0.0363785876299815
Glc	14.4540475168526	14.4412198713477	14.4399733504236	0.176567134275492	14.1092492491322	14.7351407288333
Ace	0.110576784850372	0.127607269653345	0.125915159915646	0.0731982214345277	0.0207365685189398	0.254623451957302
mu	0.566423597484745	0.566863200605549	0.566730476062995	0.0391506564090822	0.497812293804711	0.663919046237306
qGlc	-5.33059443280429	-5.29095249924626	-5.28239349948049	0.598354168216332	-6.44429207491713	-4.14029242037748
qAce	2.04297214219372	2.0341833425011	1.99875872209999	0.241245710777178	1.64615422948205	2.5122927511501
res	5.11927718654217	30.7137600438551	29.2972446428811	7.93867131680922	18.6564507640508	48.3836974133471


Goodness of fit (khi2 test)

khi2 value	5.11927718654844
data points	19
fitted parameters	6
degrees of freedom	13
khi2 reduced value	0.393790552811419
p-value, i.e. P(X^2<=value)	0.0275273560489301
conclusion	At level of 95% confidence, the model fits the data good enough with respect to the provided measurement SD.
```
