## Supplementary material for "PhysioFit: a software to quantify cell growth parameters and extracellular fluxes": KEIO_ROBOT4_37_log.txt

```
$sys
$sys$params
   X  Glc  Ace   mu qGlc qAce 
 0.6  0.6  0.6  0.6  0.6  0.6 

$sys$to_est
[1] "X"    "Glc"  "Ace"  "mu"   "qGlc" "qAce"

$sys$nconc
[1] "X"   "Glc" "Ace"

$sys$nflux
[1] "mu"   "qGlc" "qAce"

$sys$metab
[1] "Glc" "Ace"

$sys$weight
       col
row        X  Glc Ace
   [1,] 0.02 0.46 0.2
   [2,] 0.02 0.46 0.2
   [3,] 0.02 0.46 0.2
   [4,] 0.02 0.46 0.2
   [5,] 0.02 0.46 0.2
   [6,] 0.02 0.46 0.2
   [7,] 0.02 0.46 0.2
   [8,] 0.02 0.46 0.2
   [9,] 0.02 0.46 0.2
  [10,] 0.02 0.46 0.2
  [11,] 0.02 0.46 0.2
  [12,] 0.02 0.46 0.2
  [13,] 0.02 0.46 0.2

$sys$te_upc
   X  Glc  Ace   mu qGlc qAce 
  50   50   50   50   50   50 

$sys$te_loc
     X    Glc    Ace     mu   qGlc   qAce 
 1e-06  1e-06  1e-06  0e+00 -5e+01 -5e+01 

$sys$u
              X Glc Ace mu qGlc qAce
X <= 50      -1   0   0  0    0    0
Glc <= 50     0  -1   0  0    0    0
Ace <= 50     0   0  -1  0    0    0
mu <= 50      0   0   0 -1    0    0
qGlc <= 50    0   0   0  0   -1    0
qAce <= 50    0   0   0  0    0   -1
X >= 1e-06    1   0   0  0    0    0
Glc >= 1e-06  0   1   0  0    0    0
Ace >= 1e-06  0   0   1  0    0    0
mu >= 0       0   0   0  1    0    0
qGlc >= -50   0   0   0  0    1    0
qAce >= -50   0   0   0  0    0    1

$sys$co
     X <= 50    Glc <= 50    Ace <= 50     mu <= 50   qGlc <= 50   qAce <= 50   X >= 1e-06 Glc >= 1e-06 Ace >= 1e-06      mu >= 0  qGlc >= -50  qAce >= -50 
      -5e+01       -5e+01       -5e+01       -5e+01       -5e+01       -5e+01        1e-06        1e-06        1e-06        0e+00       -5e+01       -5e+01 

$sys$times
 [1] 0.0000000 1.1950000 1.6136111 2.3613889 3.2863889 3.8194444 4.4108333 0.2833333 1.9166667 2.7000000 3.6166667 4.0500000 4.7500000

$sys$data_meas
             X      Glc        Ace
 [1,] 0.033264       NA         NA
 [2,] 0.057456       NA         NA
 [3,] 0.074088       NA         NA
 [4,] 0.114912       NA         NA
 [5,] 0.192024       NA         NA
 [6,] 0.264600       NA         NA
 [7,] 0.388584       NA         NA
 [8,]       NA 14.34666 0.03866577
 [9,]       NA 13.72061 0.41973540
[10,]       NA 13.41560 0.71417091
[11,]       NA 12.78792 1.26209464
[12,]       NA 11.83973 1.53662486
[13,]       NA 10.46502 2.13183434

$sys$nb_par
[1] 6

$sys$nb_conc
[1] 3


$result
$result$par
          X         Glc         Ace          mu        qGlc        qAce 
 0.02867763 14.38734515  0.13195606  0.58716828 -5.17715603  2.82072166 

$result$lastp
            X           Glc           Ace            mu          qGlc          qAce 
 1.798588e-09  6.326806e-09 -3.320414e-08 -1.662588e-08  7.025971e-08  5.654357e-08 

$result$hci
          X         Glc         Ace          mu        qGlc        qAce 
0.004592181 0.251822578 0.110597722 0.040299772 0.645395710 0.287116409 

$result$ci_p
[1] 0.95

$result$sd_res
[1] 0.37786

$result$laststep
            X           Glc           Ace            mu          qGlc          qAce 
 1.798588e-09  6.326806e-09 -3.320414e-08 -1.662588e-08  7.025971e-08  5.654357e-08 

$result$normp
[1] 9.775377e-08

$result$res
 [1] -0.229318745  0.019497102 -0.006200058 -0.008708039  0.274214216  0.274751299 -0.317774107 -0.011048237  0.305280523 -0.020856406 -0.569279058  0.160361118  0.135542061  0.591131637 -0.005123628 -0.237718254 -0.580149321 -0.284087948  0.515947514

$result$prevres
 [1] -0.229318834  0.019496978 -0.006200191 -0.008708174  0.274214137  0.274751309 -0.317773904 -0.011048246  0.305280544 -0.020856375 -0.569279035  0.160361121  0.135541991  0.591131793 -0.005123553 -0.237718234 -0.580149372 -0.284088030  0.515947397

$result$jacobian
             [,1]     [,2] [,3]         [,4]       [,5]       [,6]
 [1,]   50.000000 0.000000    0   0.00000000 0.00000000 0.00000000
 [2,]  100.855533 0.000000    0   3.45629489 0.00000000 0.00000000
 [3,]  128.957681 0.000000    0   5.96745630 0.00000000 0.00000000
 [4,]  200.047674 0.000000    0  13.54703261 0.00000000 0.00000000
 [5,]  344.359574 0.000000    0  32.45445129 0.00000000 0.00000000
 [6,]  470.915988 0.000000    0  51.58064736 0.00000000 0.00000000
 [7,]  666.422942 0.000000    0  84.29731527 0.00000000 0.00000000
 [8,]   -3.469424 2.173913    0  -0.01448574 0.01921805 0.00000000
 [9,]  -39.897018 2.173913    0  -1.29792815 0.22100003 0.00000000
[10,]  -74.390387 2.173913    0  -3.61089897 0.41206783 0.00000000
[11,] -141.095948 2.173913    0  -9.73092951 0.78156740 0.00000000
[12,] -187.530531 2.173913    0 -14.84774649 1.03878072 0.00000000
[13,] -292.606054 2.173913    0 -28.17838286 1.62082155 0.00000000
[14,]    4.347646 0.000000    5   0.01815255 0.00000000 0.04420151
[15,]   49.996228 0.000000    5   1.62647522 0.00000000 0.50830007
[16,]   93.220970 0.000000    5   4.52493284 0.00000000 0.94775601
[17,]  176.811839 0.000000    5  12.19413860 0.00000000 1.79760503
[18,]  235.000498 0.000000    5  18.60618538 0.00000000 2.38919565
[19,]  366.673993 0.000000    5  35.31123163 0.00000000 3.72788957

$result$retres
$result$retres$res
 [1] -0.229318834  0.019496978 -0.006200191 -0.008708174  0.274214137  0.274751309 -0.317773904 -0.011048246  0.305280544 -0.020856375 -0.569279035  0.160361121  0.135541991  0.591131793 -0.005123553 -0.237718234 -0.580149372 -0.284088030  0.515947397

$result$retres$sim
       col
row              X      Glc       Ace
   [1,] 0.02867762 14.38735 0.1319561
   [2,] 0.05784594 14.13016 0.2720790
   [3,] 0.07396400 13.98805 0.3495091
   [4,] 0.11473784 13.62854 0.5453842
   [5,] 0.19750828 12.89874 0.9430085
   [6,] 0.27009503 12.25873 1.2917109
   [7,] 0.38222852 11.27003 1.8303936
   [8,] 0.03386837 14.34158 0.1568921
   [9,] 0.08836916 13.86104 0.4187107
  [10,] 0.13997608 13.40601 0.6666273
  [11,] 0.23977696 12.52605 1.1460648
  [12,] 0.30924961 11.91350 1.4798072
  [13,] 0.46645734 10.52737 2.2350238


$result$it
[1] 7

$result$btit
[1] 0

$result$history
NULL

$result$error
[1] 0

$result$mes
[1] ""

$result$resi
                  X          Glc          Ace
 [1,]  0.0045863767           NA           NA
 [2,] -0.0003899396           NA           NA
 [3,]  0.0001240038           NA           NA
 [4,]  0.0001741635           NA           NA
 [5,] -0.0054842827           NA           NA
 [6,] -0.0054950262           NA           NA
 [7,]  0.0063554781           NA           NA
 [8,]            NA  0.005082193 -0.118226359
 [9,]            NA -0.140429050  0.001024711
[10,]            NA  0.009593932  0.047543647
[11,]            NA  0.261868356  0.116029874
[12,]            NA -0.073766116  0.056817606
[13,]            NA -0.062349316 -0.103189479
```
