## Supplementary material for "PhysioFit: a software to quantify cell growth parameters and extracellular fluxes": KEIO_ROBOT4_37_res.txt

```
Results (100 mc iterations)

optimal	mean	median	sd	CI_2.5	CI_97.5
X	0.0286776251089105	0.0278931610829535	0.0273450353646942	0.00350585181243164	0.0219976586710117	0.0354302794276125
Glc	14.3873451543233	14.3520769355791	14.3599181269431	0.174131024378151	14.0180760350116	14.6420888548148
Ace	0.131956062253453	0.152663752366172	0.156133838248655	0.0835139589340077	0.000604857467656721	0.296807205933463
mu	0.587168283758178	0.59599001026977	0.596311419915741	0.0300617002186424	0.532530675817396	0.651912602437088
qGlc	-5.17715603034682	-5.13982191400204	-5.14655331796491	0.518059309985906	-6.15139592203692	-4.27646210243005
qAce	2.82072165539981	2.80640555021532	2.81994694299986	0.274280995816256	2.29533607325769	3.45312626074637
res	1.85611669152183	31.0217139275788	30.1638059852874	7.73960130370454	18.8806458590323	46.3947981610754


Goodness of fit (khi2 test)

khi2 value	1.85611669152201
data points	19
fitted parameters	6
degrees of freedom	13
khi2 reduced value	0.142778207040155
p-value, i.e. P(X^2<=value)	0.000148069136346256
conclusion	At level of 95% confidence, the model fits the data good enough with respect to the provided measurement SD.
```
