## Supplementary material for "PhysioFit: a software to quantify cell growth parameters and extracellular fluxes": KEIO_ROBOT2_14_log.txt

```
$sys
$sys$params
   X  Glc  Ace  Lac   mu qGlc qAce qLac 
 0.6  0.6  0.6  0.6  0.6  0.6  0.6  0.6 

$sys$to_est
[1] "X"    "Glc"  "Ace"  "Lac"  "mu"   "qGlc" "qAce" "qLac"

$sys$nconc
[1] "X"   "Glc" "Ace" "Lac"

$sys$nflux
[1] "mu"   "qGlc" "qAce" "qLac"

$sys$metab
[1] "Glc" "Ace" "Lac"

$sys$weight
      col
row       X  Glc Ace Lac
  [1,] 0.02 0.46 0.2 0.2
  [2,] 0.02 0.46 0.2 0.2
  [3,] 0.02 0.46 0.2 0.2
  [4,] 0.02 0.46 0.2 0.2
  [5,] 0.02 0.46 0.2 0.2
  [6,] 0.02 0.46 0.2 0.2
  [7,] 0.02 0.46 0.2 0.2
  [8,] 0.02 0.46 0.2 0.2

$sys$te_upc
   X  Glc  Ace  Lac   mu qGlc qAce qLac 
  50   50   50   50   50   50   50   50 

$sys$te_loc
     X    Glc    Ace    Lac     mu   qGlc   qAce   qLac 
 1e-06  1e-06  1e-06  1e-06  0e+00 -5e+01 -5e+01 -5e+01 

$sys$u
              X Glc Ace Lac mu qGlc qAce qLac
X <= 50      -1   0   0   0  0    0    0    0
Glc <= 50     0  -1   0   0  0    0    0    0
Ace <= 50     0   0  -1   0  0    0    0    0
Lac <= 50     0   0   0  -1  0    0    0    0
mu <= 50      0   0   0   0 -1    0    0    0
qGlc <= 50    0   0   0   0  0   -1    0    0
qAce <= 50    0   0   0   0  0    0   -1    0
qLac <= 50    0   0   0   0  0    0    0   -1
X >= 1e-06    1   0   0   0  0    0    0    0
Glc >= 1e-06  0   1   0   0  0    0    0    0
Ace >= 1e-06  0   0   1   0  0    0    0    0
Lac >= 1e-06  0   0   0   1  0    0    0    0
mu >= 0       0   0   0   0  1    0    0    0
qGlc >= -50   0   0   0   0  0    1    0    0
qAce >= -50   0   0   0   0  0    0    1    0
qLac >= -50   0   0   0   0  0    0    0    1

$sys$co
     X <= 50    Glc <= 50    Ace <= 50    Lac <= 50     mu <= 50   qGlc <= 50   qAce <= 50   qLac <= 50   X >= 1e-06 Glc >= 1e-06 Ace >= 1e-06 Lac >= 1e-06      mu >= 0  qGlc >= -50  qAce >= -50  qLac >= -50 
      -5e+01       -5e+01       -5e+01       -5e+01       -5e+01       -5e+01       -5e+01       -5e+01        1e-06        1e-06        1e-06        1e-06        0e+00       -5e+01       -5e+01       -5e+01 

$sys$times
[1] 2.501389 3.341944 3.997500 4.523333 1.950000 3.250000 4.083333 4.766667

$sys$data_meas
            X      Glc       Ace Lac
[1,] 0.095256       NA        NA  NA
[2,] 0.151200       NA        NA  NA
[3,] 0.213192       NA        NA  NA
[4,] 0.320544       NA        NA  NA
[5,]       NA 13.52035 0.3410639   0
[6,]       NA 13.34293 0.9009288   0
[7,]       NA 11.69135 1.2423522   0
[8,]       NA 11.15246 1.5920045   0

$sys$nb_par
[1] 8

$sys$nb_conc
[1] 4


$result
$result$par
            X           Glc           Ace           Lac            mu          qGlc          qAce          qLac 
 1.954653e-02  1.403556e+01  2.795120e-01  1.000000e-06  6.126452e-01 -5.396591e+00  2.480863e+00 -2.447328e-06 

$result$lastp
            X           Glc           Ace           Lac            mu          qGlc          qAce          qLac 
-1.604466e-09 -3.834132e-08  5.655551e-08  4.235165e-22  2.055434e-08  4.565102e-09 -1.326837e-07  3.710484e-13 

$result$hci
         X        Glc        Ace        Lac         mu       qGlc       qAce       qLac 
0.01050416 0.68990664 0.30126515 0.28865185 0.12895634 1.95551310 0.85291508 0.82704791 

$result$ci_p
[1] 0.95

$result$sd_res
[1] 0.6509312

$result$laststep
            X           Glc           Ace           Lac            mu          qGlc          qAce          qLac 
-1.604466e-09 -3.834132e-08  5.655551e-08  4.235165e-22  2.055434e-08  4.565102e-09 -1.326837e-07  3.710484e-13 

$result$normp
[1] 1.507297e-07

$result$res
 [1] -2.381994e-01  1.226039e-02  6.552337e-01 -4.117027e-01  2.582231e-01 -8.611926e-01  9.030111e-01 -3.000415e-01  6.034530e-01 -6.044620e-01 -3.807144e-01  3.817234e-01  4.101105e-06  2.531207e-06  6.264425e-07 -1.850319e-06

$result$prevres
 [1] -2.381993e-01  1.226049e-02  6.552337e-01 -4.117028e-01  2.582231e-01 -8.611926e-01  9.030111e-01 -3.000415e-01  6.034528e-01 -6.044621e-01 -3.807144e-01  3.817236e-01  4.101105e-06  2.531206e-06  6.264417e-07 -1.850320e-06

$result$jacobian
               [,1]     [,2] [,3] [,4]          [,5]      [,6]      [,7]      [,8]
 [1,]  2.314785e+02 0.000000    0    0  1.131779e+01 0.0000000 0.0000000 0.0000000
 [2,]  3.873967e+02 0.000000    0    0  2.530607e+01 0.0000000 0.0000000 0.0000000
 [3,]  5.788666e+02 0.000000    0    0  4.523105e+01 0.0000000 0.0000000 0.0000000
 [4,]  7.988884e+02 0.000000    0    0  7.063410e+01 0.0000000 0.0000000 0.0000000
 [5,] -4.408987e+01 2.173913    0    0 -1.003713e+00 0.1596941 0.0000000 0.0000000
 [6,] -1.210917e+02 2.173913    0    0 -5.045533e+00 0.4385959 0.0000000 0.0000000
 [7,] -2.145184e+02 2.173913    0    0 -1.180595e+01 0.7769888 0.0000000 0.0000000
 [8,] -3.360010e+02 2.173913    0    0 -2.236983e+01 1.2170003 0.0000000 0.0000000
 [9,]  4.661761e+01 0.000000    5    0  1.061258e+00 0.0000000 0.3672965 0.0000000
[10,]  1.280341e+02 0.000000    5    0  5.334801e+00 0.0000000 1.0087706 0.0000000
[11,]  2.268171e+02 0.000000    5    0  1.248280e+01 0.0000000 1.7870742 0.0000000
[12,]  3.552644e+02 0.000000    5    0  2.365232e+01 0.0000000 2.7991006 0.0000000
[13,] -4.598746e-05 0.000000    0    5 -1.046913e-06 0.0000000 0.0000000 0.3672965
[14,] -1.263034e-04 0.000000    0    5 -5.262689e-06 0.0000000 0.0000000 1.0087706
[15,] -2.237511e-04 0.000000    0    5 -1.231407e-05 0.0000000 0.0000000 1.7870742
[16,] -3.504622e-04 0.000000    0    5 -2.333261e-05 0.0000000 0.0000000 2.7991006

$result$retres
$result$retres$res
 [1] -2.381993e-01  1.226049e-02  6.552337e-01 -4.117028e-01  2.582231e-01 -8.611926e-01  9.030111e-01 -3.000415e-01  6.034528e-01 -6.044621e-01 -3.807144e-01  3.817236e-01  4.101105e-06  2.531206e-06  6.264417e-07 -1.850320e-06

$result$retres$sim
      col
row             X      Glc       Ace           Lac
  [1,] 0.09049201 13.41063 0.5668007  7.165946e-07
  [2,] 0.15144521 12.87371 0.8136264  4.731054e-07
  [3,] 0.22629667 12.21437 1.1167321  1.740968e-07
  [4,] 0.31230994 11.45670 1.4650367 -1.694997e-07
  [5,] 0.06455102 13.63913 0.4617544  8.202209e-07
  [6,] 0.14315022 12.94678 0.7800364  5.062413e-07
  [7,] 0.23851501 12.10674 1.1662093  1.252883e-07
  [8,] 0.36251763 11.01444 1.6683492 -3.700639e-07


$result$it
[1] 7

$result$btit
[1] 0

$result$history
NULL

$result$error
[1] 0

$result$mes
[1] ""

$result$resi
                 X        Glc         Ace           Lac
[1,]  0.0047639855         NA          NA            NA
[2,] -0.0002452099         NA          NA            NA
[3,] -0.0131046734         NA          NA            NA
[4,]  0.0082340565         NA          NA            NA
[5,]            NA -0.1187826 -0.12069057 -8.202209e-07
[6,]            NA  0.3961486  0.12089241 -5.062413e-07
[7,]            NA -0.4153851  0.07614287 -1.252883e-07
[8,]            NA  0.1380191 -0.07634472  3.700639e-07
```
