## Supplementary material for "PhysioFit: a software to quantify cell growth parameters and extracellular fluxes": KEIO_ROBOT2_14_res.txt

```
Results (100 mc iterations)

optimal	mean	median	sd	CI_2.5	CI_97.5
X	0.0195465286853215	0.0195283276987491	0.0193193511729653	0.00456330251195105	0.0130340610600617	0.0275231835026834
Glc	14.035560979026	14.1212164942314	14.1415345654148	0.294075125651987	13.5471473266896	14.6272813677944
Ace	0.279512014039047	0.288210317931931	0.28641270563924	0.161429569809349	1.00000000001488e-06	0.619148744183861
Lac	1e-06	0.0875639506467995	0.0675969436564443	0.0805679355061623	9.99999999993885e-07	0.271849733302088
mu	0.612645188913658	0.619076927577653	0.616180351936769	0.0523660473259895	0.53166875070422	0.708811871387596
qGlc	-5.39659114277361	-5.57241059842853	-5.68850870858183	0.90438352867847	-7.40018953875613	-4.15820202780516
qAce	2.48086323089756	2.47042124332176	2.48458169821891	0.491772060111059	1.43858917334058	3.22362720925602
qLac	-2.44732848426008e-06	-0.017951007448056	-0.0292192927196026	0.231395899755764	-0.433007878381474	0.436454059032769
res	3.38969152986101	19.6916436674	18.8682802461743	7.04199647989536	9.57043898251242	34.1742363896551


Goodness of fit (khi2 test)

khi2 value	3.38969152986114
data points	16
fitted parameters	8
degrees of freedom	8
khi2 reduced value	0.423711441232642
p-value, i.e. P(X^2<=value)	0.0924199464438536
conclusion	At level of 95% confidence, the model fits the data good enough with respect to the provided measurement SD.
```
