## Supplementary material for "PhysioFit: a software to quantify cell growth parameters and extracellular fluxes": KEIO_ROBOT2_1_log.txt

```
$sys
$sys$params
   X  Glc  Ace  Lac   mu qGlc qAce qLac 
 0.6  0.6  0.6  0.6  0.6  0.6  0.6  0.6 

$sys$to_est
[1] "X"    "Glc"  "Ace"  "Lac"  "mu"   "qGlc" "qAce" "qLac"

$sys$nconc
[1] "X"   "Glc" "Ace" "Lac"

$sys$nflux
[1] "mu"   "qGlc" "qAce" "qLac"

$sys$metab
[1] "Glc" "Ace" "Lac"

$sys$weight
      col
row       X  Glc Ace Lac
  [1,] 0.02 0.46 0.2 0.2
  [2,] 0.02 0.46 0.2 0.2
  [3,] 0.02 0.46 0.2 0.2
  [4,] 0.02 0.46 0.2 0.2
  [5,] 0.02 0.46 0.2 0.2
  [6,] 0.02 0.46 0.2 0.2
  [7,] 0.02 0.46 0.2 0.2
  [8,] 0.02 0.46 0.2 0.2

$sys$te_upc
   X  Glc  Ace  Lac   mu qGlc qAce qLac 
  50   50   50   50   50   50   50   50 

$sys$te_loc
     X    Glc    Ace    Lac     mu   qGlc   qAce   qLac 
 1e-06  1e-06  1e-06  1e-06  0e+00 -5e+01 -5e+01 -5e+01 

$sys$u
              X Glc Ace Lac mu qGlc qAce qLac
X <= 50      -1   0   0   0  0    0    0    0
Glc <= 50     0  -1   0   0  0    0    0    0
Ace <= 50     0   0  -1   0  0    0    0    0
Lac <= 50     0   0   0  -1  0    0    0    0
mu <= 50      0   0   0   0 -1    0    0    0
qGlc <= 50    0   0   0   0  0   -1    0    0
qAce <= 50    0   0   0   0  0    0   -1    0
qLac <= 50    0   0   0   0  0    0    0   -1
X >= 1e-06    1   0   0   0  0    0    0    0
Glc >= 1e-06  0   1   0   0  0    0    0    0
Ace >= 1e-06  0   0   1   0  0    0    0    0
Lac >= 1e-06  0   0   0   1  0    0    0    0
mu >= 0       0   0   0   0  1    0    0    0
qGlc >= -50   0   0   0   0  0    1    0    0
qAce >= -50   0   0   0   0  0    0    1    0
qLac >= -50   0   0   0   0  0    0    0    1

$sys$co
     X <= 50    Glc <= 50    Ace <= 50    Lac <= 50     mu <= 50   qGlc <= 50   qAce <= 50   qLac <= 50   X >= 1e-06 Glc >= 1e-06 Ace >= 1e-06 Lac >= 1e-06      mu >= 0  qGlc >= -50  qAce >= -50  qLac >= -50 
      -5e+01       -5e+01       -5e+01       -5e+01       -5e+01       -5e+01       -5e+01       -5e+01        1e-06        1e-06        1e-06        1e-06        0e+00       -5e+01       -5e+01       -5e+01 

$sys$times
[1] 2.501389 3.341944 3.997500 4.523333 1.950000 3.250000 4.083333 4.766667

$sys$data_meas
            X      Glc       Ace Lac
[1,] 0.084672       NA        NA  NA
[2,] 0.134568       NA        NA  NA
[3,] 0.175392       NA        NA  NA
[4,] 0.244944       NA        NA  NA
[5,]       NA 13.56203 0.3868304   0
[6,]       NA 12.86856 0.9531231   0
[7,]       NA 11.94161 1.5288163   0
[8,]       NA 10.51072 2.1619972   0

$sys$nb_par
[1] 8

$sys$nb_conc
[1] 4


$result
$result$par
            X           Glc           Ace           Lac            mu          qGlc          qAce          qLac 
 2.257894e-02  1.425119e+01  8.038104e-02  1.000000e-06  5.240022e-01 -7.563616e+00  4.385574e+00 -2.835544e-06 

$result$lastp
            X           Glc           Ace           Lac            mu          qGlc          qAce          qLac 
-1.342813e-09  2.538359e-09  2.489641e-08 -2.117582e-22  1.452704e-08 -1.579822e-07 -6.633145e-09  2.284067e-13 

$result$hci
          X         Glc         Ace         Lac          mu        qGlc        qAce        qLac 
0.005422143 0.305845583 0.140186953 0.123095741 0.058274308 0.970933726 0.438566291 0.400063459 

$result$ci_p
[1] 0.95

$result$sd_res
[1] 0.2608533

$result$laststep
            X           Glc           Ace           Lac            mu          qGlc          qAce          qLac 
-1.342813e-09  2.538359e-09  2.489641e-08 -2.117582e-22  1.452704e-08 -1.579822e-07 -6.633145e-09  2.284067e-13 

$result$normp
[1] 1.607529e-07

$result$res
 [1] -4.645723e-02 -2.240474e-01  4.008299e-01 -1.675525e-01  2.383062e-01 -1.757700e-01 -2.906005e-01  2.280642e-01  1.479036e-01 -1.208858e-01 -1.588724e-01  1.318545e-01  3.913679e-06  2.256752e-06  4.202064e-07 -1.814719e-06

$result$prevres
 [1] -4.645713e-02 -2.240473e-01  4.008299e-01 -1.675526e-01  2.383062e-01 -1.757700e-01 -2.906005e-01  2.280643e-01  1.479036e-01 -1.208858e-01 -1.588723e-01  1.318545e-01  3.913679e-06  2.256752e-06  4.202060e-07 -1.814720e-06

$result$jacobian
               [,1]     [,2] [,3] [,4]          [,5]      [,6]      [,7]      [,8]
 [1,]  1.854446e+02 0.000000    0    0  1.047367e+01 0.0000000 0.0000000 0.0000000
 [2,]  2.880717e+02 0.000000    0    0  2.173719e+01 0.0000000 0.0000000 0.0000000
 [3,]  4.061497e+02 0.000000    0    0  3.665879e+01 0.0000000 0.0000000 0.0000000
 [4,]  5.349963e+02 0.000000    0    0  5.464027e+01 0.0000000 0.0000000 0.0000000
 [5,] -5.579815e+01 2.173913    0    0 -1.434006e+00 0.1665689 0.0000000 0.0000000
 [6,] -1.409051e+02 2.173913    0    0 -6.570956e+00 0.4206306 0.0000000 0.0000000
 [7,] -2.352381e+02 2.173913    0    0 -1.444511e+01 0.7022337 0.0000000 0.0000000
 [8,] -3.500335e+02 2.173913    0    0 -2.596727e+01 1.0449216 0.0000000 0.0000000
 [9,]  7.441229e+01 0.000000    5    0  1.912387e+00 0.0000000 0.3831085 0.0000000
[10,]  1.879107e+02 0.000000    5    0  8.763011e+00 0.0000000 0.9674503 0.0000000
[11,]  3.137129e+02 0.000000    5    0  1.926397e+01 0.0000000 1.6151375 0.0000000
[12,]  4.668039e+02 0.000000    5    0  3.462989e+01 0.0000000 2.4033197 0.0000000
[13,] -4.811214e-05 0.000000    0    5 -1.236477e-06 0.0000000 0.0000000 0.3831085
[14,] -1.214959e-04 0.000000    0    5 -5.665828e-06 0.0000000 0.0000000 0.9674503
[15,] -2.028348e-04 0.000000    0    5 -1.245534e-05 0.0000000 0.0000000 1.6151375
[16,] -3.018175e-04 0.000000    0    5 -2.239036e-05 0.0000000 0.0000000 2.4033197

$result$retres
$result$retres$res
 [1] -4.645713e-02 -2.240473e-01  4.008299e-01 -1.675526e-01  2.383062e-01 -1.757700e-01 -2.906005e-01  2.280643e-01  1.479036e-01 -1.208858e-01 -1.588723e-01  1.318545e-01  3.913679e-06  2.256752e-06  4.202060e-07 -1.814720e-06

$result$retres$sim
      col
row             X      Glc       Ace           Lac
  [1,] 0.08374286 13.36833 0.5922851  6.690224e-07
  [2,] 0.13008705 12.69938 0.9801573  4.182390e-07
  [3,] 0.18340860 11.92972 1.4264255  1.296990e-07
  [4,] 0.24159295 11.08987 1.9133925 -1.851552e-07
  [5,] 0.06272888 13.67165 0.4164111  7.827358e-07
  [6,] 0.12396816 12.78771 0.9289459  4.513503e-07
  [7,] 0.19184606 11.80794 1.4970419  8.404120e-08
  [8,] 0.27444791 10.61563 2.1883681 -3.629439e-07


$result$it
[1] 7

$result$btit
[1] 0

$result$history
NULL

$result$error
[1] 0

$result$mes
[1] ""

$result$resi
                 X         Glc         Ace           Lac
[1,]  0.0009291426          NA          NA            NA
[2,]  0.0044809469          NA          NA            NA
[3,] -0.0080165975          NA          NA            NA
[4,]  0.0033510524          NA          NA            NA
[5,]            NA -0.10962083 -0.02958072 -7.827358e-07
[6,]            NA  0.08085421  0.02417716 -4.513503e-07
[7,]            NA  0.13367621  0.03177447 -8.404120e-08
[8,]            NA -0.10490958 -0.02637091  3.629439e-07
```
