## Supplementary material for "PhysioFit: a software to quantify cell growth parameters and extracellular fluxes": KEIO_ROBOT2_1_res.txt

```
Results (100 mc iterations)

optimal	mean	median	sd	CI_2.5	CI_97.5
X	0.0225789368223568	0.0227777399806621	0.0228649636041822	0.00555616835368767	0.0138559618865094	0.0334399028789975
Glc	14.2511913717608	14.2179769383142	14.2268771154757	0.33869489318047	13.5531652313488	14.9096664715308
Ace	0.0803810389601655	0.132955492171123	0.10445131147232	0.129181646760911	9.99999999917039e-07	0.370130556105556
Lac	1e-06	0.0877890238408141	0.0686717451158718	0.087721005578885	9.99999999986122e-07	0.273884902373849
mu	0.524002242141629	0.528044738090465	0.524023649381263	0.0578890567141491	0.422801800684208	0.636281263948925
qGlc	-7.56361550175106	-7.57241739844697	-7.58982076079972	1.31192888518561	-10.2897104515071	-5.07313457376644
qAce	4.38557368907834	4.2765406766186	4.20624522064771	0.528464315673444	3.28272395955431	5.3581629771268
qLac	-2.83554420279808e-06	-0.0266022007318714	0.024887063955514	0.315316460651675	-0.696570749808112	0.529883932143614
res	0.544355694928562	19.4672339549621	19.2270515031997	5.3375068516271	11.0072426299834	29.869915024905


Goodness of fit (khi2 test)

khi2 value	0.544355694928594
data points	16
fitted parameters	8
degrees of freedom	8
khi2 reduced value	0.0680444618660742
p-value, i.e. P(X^2<=value)	0.000184107415100919
conclusion	At level of 95% confidence, the model fits the data good enough with respect to the provided measurement SD.
```
