## Supplementary material for "PhysioFit: a software to quantify cell growth parameters and extracellular fluxes": KEIO_ROBOT4_43_log.txt

```
$sys
$sys$params
   X  Glc  Ace   mu qGlc qAce 
 0.6  0.6  0.6  0.6  0.6  0.6 

$sys$to_est
[1] "X"    "Glc"  "Ace"  "mu"   "qGlc" "qAce"

$sys$nconc
[1] "X"   "Glc" "Ace"

$sys$nflux
[1] "mu"   "qGlc" "qAce"

$sys$metab
[1] "Glc" "Ace"

$sys$weight
       col
row        X  Glc Ace
   [1,] 0.02 0.46 0.2
   [2,] 0.02 0.46 0.2
   [3,] 0.02 0.46 0.2
   [4,] 0.02 0.46 0.2
   [5,] 0.02 0.46 0.2
   [6,] 0.02 0.46 0.2
   [7,] 0.02 0.46 0.2
   [8,] 0.02 0.46 0.2
   [9,] 0.02 0.46 0.2
  [10,] 0.02 0.46 0.2
  [11,] 0.02 0.46 0.2
  [12,] 0.02 0.46 0.2
  [13,] 0.02 0.46 0.2

$sys$te_upc
   X  Glc  Ace   mu qGlc qAce 
  50   50   50   50   50   50 

$sys$te_loc
     X    Glc    Ace     mu   qGlc   qAce 
 1e-06  1e-06  1e-06  0e+00 -5e+01 -5e+01 

$sys$u
              X Glc Ace mu qGlc qAce
X <= 50      -1   0   0  0    0    0
Glc <= 50     0  -1   0  0    0    0
Ace <= 50     0   0  -1  0    0    0
mu <= 50      0   0   0 -1    0    0
qGlc <= 50    0   0   0  0   -1    0
qAce <= 50    0   0   0  0    0   -1
X >= 1e-06    1   0   0  0    0    0
Glc >= 1e-06  0   1   0  0    0    0
Ace >= 1e-06  0   0   1  0    0    0
mu >= 0       0   0   0  1    0    0
qGlc >= -50   0   0   0  0    1    0
qAce >= -50   0   0   0  0    0    1

$sys$co
     X <= 50    Glc <= 50    Ace <= 50     mu <= 50   qGlc <= 50   qAce <= 50   X >= 1e-06 Glc >= 1e-06 Ace >= 1e-06      mu >= 0  qGlc >= -50  qAce >= -50 
      -5e+01       -5e+01       -5e+01       -5e+01       -5e+01       -5e+01        1e-06        1e-06        1e-06        0e+00       -5e+01       -5e+01 

$sys$times
 [1] 0.0000000 1.1950000 1.6136111 2.3613889 3.2863889 3.8194444 4.4108333 0.2833333 1.9166667 2.7000000 3.6166667 4.0500000 4.7500000

$sys$data_meas
             X       Glc        Ace
 [1,] 0.034776        NA         NA
 [2,] 0.058968        NA         NA
 [3,] 0.074088        NA         NA
 [4,] 0.114912        NA         NA
 [5,] 0.199584        NA         NA
 [6,] 0.300888        NA         NA
 [7,] 0.421848        NA         NA
 [8,]       NA 14.636130 0.04703187
 [9,]       NA 13.569237 0.42500663
[10,]       NA 13.227721 0.80967688
[11,]       NA 12.699979 1.53710160
[12,]       NA 11.636449 1.75642329
[13,]       NA  9.976513 2.46918316

$sys$nb_par
[1] 6

$sys$nb_conc
[1] 3


$result
$result$par
          X         Glc         Ace          mu        qGlc        qAce 
 0.02887857 14.46229148  0.15266405  0.60654344 -5.51546970  3.06511404 

$result$lastp
            X           Glc           Ace            mu          qGlc          qAce 
 2.298266e-09  2.084575e-08  6.457436e-08 -1.791664e-08  1.045539e-07 -2.866441e-07 

$result$hci
          X         Glc         Ace          mu        qGlc        qAce 
0.006756127 0.387483361 0.170608217 0.058629188 0.932653480 0.417090467 

$result$ci_p
[1] 0.95

$result$sd_res
[1] 0.5850465

$result$laststep
            X           Glc           Ace            mu          qGlc          qAce 
 2.298266e-09  2.084575e-08  6.457436e-08 -1.791664e-08  1.045539e-07 -2.866441e-07 

$result$normp
[1] 3.130927e-07

$result$res
 [1] -0.29487143  0.03238589  0.13798325  0.30194569  0.61922284 -0.40046067 -0.13001578 -0.48495029  0.68661875  0.31863821 -0.71760608  0.05540166  0.14189776  0.66497851  0.24215365 -0.26189854 -1.10810629 -0.23757767  0.70045033

$result$prevres
 [1] -0.29487154  0.03238572  0.13798305  0.30194546  0.61922262 -0.40046083 -0.13001579 -0.48495033  0.68661876  0.31863824 -0.71760605  0.05540168  0.14189771  0.66497818  0.24215338 -0.26189873 -1.10810628 -0.23757749  0.70045093

$result$jacobian
             [,1]     [,2] [,3]         [,4]      [,5]       [,6]
 [1,]   50.000000 0.000000    0   0.00000000 0.0000000 0.00000000
 [2,]  103.217916 0.000000    0   3.56203893 0.0000000 0.00000000
 [3,]  133.053097 0.000000    0   6.20011199 0.0000000 0.00000000
 [4,]  209.412919 0.000000    0  14.28060666 0.0000000 0.00000000
 [5,]  366.999575 0.000000    0  34.83053834 0.0000000 0.00000000
 [6,]  507.086728 0.000000    0  55.93171210 0.0000000 0.00000000
 [7,]  725.880291 0.000000    0  92.46158303 0.0000000 0.00000000
 [8,]   -3.706588 2.173913    0  -0.01559826 0.0194074 0.00000000
 [9,]  -43.451079 2.173913    0  -1.43043342 0.2275065 0.00000000
[10,]  -81.901957 2.173913    0  -4.02793194 0.4288323 0.00000000
[11,] -157.511933 2.173913    0 -11.01644163 0.8247202 0.00000000
[12,] -210.804542 2.173913    0 -16.93058680 1.1037561 0.00000000
[13,] -332.765605 2.173913    0 -32.51462580 1.7423347 0.00000000
[14,]    4.737686 0.000000    5   0.01993738 0.0000000 0.04463703
[15,]   55.538298 0.000000    5   1.82835132 0.0000000 0.52326485
[16,]  104.685440 0.000000    5   5.14842187 0.0000000 0.98631418
[17,]  201.328596 0.000000    5  14.08099489 0.0000000 1.89685642
[18,]  269.446140 0.000000    5  21.64033671 0.0000000 2.53863907
[19,]  425.334327 0.000000    5  41.55954301 0.0000000 4.00736986

$result$retres
$result$retres$res
 [1] -0.29487154  0.03238572  0.13798305  0.30194546  0.61922262 -0.40046083 -0.13001579 -0.48495033  0.68661876  0.31863824 -0.71760605  0.05540168  0.14189771  0.66497818  0.24215338 -0.26189873 -1.10810628 -0.23757749  0.70045093

$result$retres$sim
       col
row              X      Glc       Ace
   [1,] 0.02887857 14.46229 0.1526640
   [2,] 0.05961571 14.18279 0.3079915
   [3,] 0.07684766 14.02610 0.3950716
   [4,] 0.12095091 13.62505 0.6179435
   [5,] 0.21196845 12.79740 1.0778927
   [6,] 0.29287878 12.06166 1.4867660
   [7,] 0.41924768 10.91256 2.1253602
   [8,] 0.03429343 14.41305 0.1800275
   [9,] 0.09235514 13.88508 0.4734373
  [10,] 0.14852705 13.37429 0.7572971
  [11,] 0.25898374 12.36988 1.3154803
  [12,] 0.33683755 11.66193 1.7089078
  [13,] 0.51500736 10.04179 2.6092733


$result$it
[1] 7

$result$btit
[1] 0

$result$history
NULL

$result$error
[1] 0

$result$mes
[1] ""

$result$resi
                  X         Glc         Ace
 [1,]  0.0058974308          NA          NA
 [2,] -0.0006477144          NA          NA
 [3,] -0.0027596611          NA          NA
 [4,] -0.0060389092          NA          NA
 [5,] -0.0123844524          NA          NA
 [6,]  0.0080092166          NA          NA
 [7,]  0.0026003157          NA          NA
 [8,]            NA  0.22307715 -0.13299564
 [9,]            NA -0.31584463 -0.04843068
[10,]            NA -0.14657359  0.05237975
[11,]            NA  0.33009878  0.22162126
[12,]            NA -0.02548477  0.04751550
[13,]            NA -0.06527295 -0.14009019
```
