## Supplementary material for "PhysioFit: a software to quantify cell growth parameters and extracellular fluxes": KEIO_ROBOT4_43_res.txt

```
Results (100 mc iterations)

optimal	mean	median	sd	CI_2.5	CI_97.5
X	0.0288785714919106	0.0294299871847321	0.0289820581291996	0.00369707796083511	0.0220976882897079	0.0378225895171221
Glc	14.4622914760706	14.4457389470698	14.4436881795708	0.195721624771552	14.0640547329679	14.8196715943425
Ace	0.152664050736553	0.149823300455033	0.150428825192523	0.069833901571546	0.0134135889090226	0.279649745476002
mu	0.606543441184735	0.604422370152663	0.605030649353441	0.0305033832126538	0.547420840135247	0.669993567864067
qGlc	-5.51546970180024	-5.44523396424187	-5.40604903652227	0.437310011117801	-6.3519369918659	-4.56082321556301
qAce	3.06511404358214	3.04582072430103	3.05626483597995	0.242705686729046	2.50856117880925	3.49185477474802
res	4.44963256628058	31.5302041339359	31.387762554531	7.4444493050822	19.0799728357852	47.5224957732034


Goodness of fit (khi2 test)

khi2 value	4.44963256628136
data points	19
fitted parameters	6
degrees of freedom	13
khi2 reduced value	0.342279428175489
p-value, i.e. P(X^2<=value)	0.0145989141165674
conclusion	At level of 95% confidence, the model fits the data good enough with respect to the provided measurement SD.
```
