## Supplementary material for "PhysioFit: a software to quantify cell growth parameters and extracellular fluxes": KEIO_ROBOT3_42_log.txt

```
$sys
$sys$params
   X  Glc  Ace   mu qGlc qAce 
 0.6  0.6  0.6  0.6  0.6  0.6 

$sys$to_est
[1] "X"    "Glc"  "Ace"  "mu"   "qGlc" "qAce"

$sys$nconc
[1] "X"   "Glc" "Ace"

$sys$nflux
[1] "mu"   "qGlc" "qAce"

$sys$metab
[1] "Glc" "Ace"

$sys$weight
       col
row        X  Glc Ace
   [1,] 0.02 0.46 0.2
   [2,] 0.02 0.46 0.2
   [3,] 0.02 0.46 0.2
   [4,] 0.02 0.46 0.2
   [5,] 0.02 0.46 0.2
   [6,] 0.02 0.46 0.2
   [7,] 0.02 0.46 0.2
   [8,] 0.02 0.46 0.2
   [9,] 0.02 0.46 0.2
  [10,] 0.02 0.46 0.2

$sys$te_upc
   X  Glc  Ace   mu qGlc qAce 
  50   50   50   50   50   50 

$sys$te_loc
     X    Glc    Ace     mu   qGlc   qAce 
 1e-06  1e-06  1e-06  0e+00 -5e+01 -5e+01 

$sys$u
              X Glc Ace mu qGlc qAce
X <= 50      -1   0   0  0    0    0
Glc <= 50     0  -1   0  0    0    0
Ace <= 50     0   0  -1  0    0    0
mu <= 50      0   0   0 -1    0    0
qGlc <= 50    0   0   0  0   -1    0
qAce <= 50    0   0   0  0    0   -1
X >= 1e-06    1   0   0  0    0    0
Glc >= 1e-06  0   1   0  0    0    0
Ace >= 1e-06  0   0   1  0    0    0
mu >= 0       0   0   0  1    0    0
qGlc >= -50   0   0   0  0    1    0
qAce >= -50   0   0   0  0    0    1

$sys$co
     X <= 50    Glc <= 50    Ace <= 50     mu <= 50   qGlc <= 50   qAce <= 50   X >= 1e-06 Glc >= 1e-06 Ace >= 1e-06      mu >= 0  qGlc >= -50  qAce >= -50 
      -5e+01       -5e+01       -5e+01       -5e+01       -5e+01       -5e+01        1e-06        1e-06        1e-06        0e+00       -5e+01       -5e+01 

$sys$times
 [1] 2.876944 3.678056 4.092222 4.565000 0.050000 1.950000 2.833333 3.983333 4.883333 5.166667

$sys$data_meas
             X       Glc        Ace
 [1,] 0.163296        NA         NA
 [2,] 0.254016        NA         NA
 [3,] 0.332640        NA         NA
 [4,] 0.436968        NA         NA
 [5,]       NA 14.672400 0.02288523
 [6,]       NA 14.461743 0.52613976
 [7,]       NA 13.516563 0.92182300
 [8,]       NA 11.722135 1.82163698
 [9,]       NA  9.443924 2.84043237
[10,]       NA  8.559710 3.33467868

$sys$nb_par
[1] 6

$sys$nb_conc
[1] 3


$result
$result$par
          X         Glc         Ace          mu        qGlc        qAce 
 0.03230397 14.90873015  0.13691579  0.56851689 -6.31111587  3.19552865 

$result$lastp
            X           Glc           Ace            mu          qGlc          qAce 
 7.166321e-10  4.755254e-09 -1.660075e-08 -5.671433e-09  1.623217e-08  2.325246e-08 

$result$hci
          X         Glc         Ace          mu        qGlc        qAce 
0.007084885 0.291697848 0.129229747 0.052217471 0.519374206 0.233067384 

$result$ci_p
[1] 0.95

$result$sd_res
[1] 0.4217291

$result$laststep
            X           Glc           Ace            mu          qGlc          qAce 
 7.166321e-10  4.755254e-09 -1.660075e-08 -5.671433e-09  1.623217e-08  2.325246e-08 

$result$normp
[1] 3.369031e-08

$result$res
 [1]  0.12519618  0.37148982 -0.08912565 -0.20419806  0.49128247 -0.61094322 -0.09717628  0.20178667  0.14046097 -0.12541061  0.59633017 -0.10301217 -0.28686487 -0.59120157  0.15390878  0.23083966

$result$prevres
 [1]  0.12519613  0.37148980 -0.08912564 -0.20419797  0.49128246 -0.61094321 -0.09717626  0.20178669  0.14046096 -0.12541064  0.59633026 -0.10301213 -0.28686486 -0.59120160  0.15390872  0.23083960

$result$jacobian
              [,1]     [,2] [,3]          [,4]        [,5]        [,6]
 [1,]  256.6246580 0.000000    0  2.384986e+01 0.000000000 0.000000000
 [2,]  404.6650743 0.000000    0  4.808061e+01 0.000000000 0.000000000
 [3,]  512.1002965 0.000000    0  6.769712e+01 0.000000000 0.000000000
 [4,]  670.0167111 0.000000    0  9.880578e+01 0.000000000 0.000000000
 [5,]   -0.6958338 2.173913    0 -5.646173e-04 0.003561684 0.000000000
 [6,]  -48.9925867 2.173913    0 -1.822528e+00 0.250772644 0.000000000
 [7,]  -96.6947945 2.173913    0 -5.564743e+00 0.494940376 0.000000000
 [8,] -208.1971395 2.173913    0 -1.806554e+01 1.065674435 0.000000000
 [9,] -363.4089012 2.173913    0 -4.048566e+01 1.860138792 0.000000000
[10,] -431.1429085 2.173913    0 -5.148907e+01 2.206840962 0.000000000
[11,]    0.8103450 0.000000    5  6.575345e-04 0.000000000 0.008191872
[12,]   57.0551383 0.000000    5  2.122455e+00 0.000000000 0.576777081
[13,]  112.6075443 0.000000    5  6.480515e+00 0.000000000 1.138362865
[14,]  242.4594699 0.000000    5  2.103853e+01 0.000000000 2.451051201
[15,]  423.2139296 0.000000    5  4.714826e+01 0.000000000 4.278319223
[16,]  502.0947036 0.000000    5  5.996246e+01 0.000000000 5.075734213

$result$retres
$result$retres$res
 [1]  0.12519613  0.37148980 -0.08912564 -0.20419797  0.49128246 -0.61094321 -0.09717626  0.20178669  0.14046096 -0.12541064  0.59633026 -0.10301213 -0.28686486 -0.59120160  0.15390872  0.23083960

$result$retres$sim
       col
row              X       Glc       Ace
   [1,] 0.16579992 13.426789 0.8872719
   [2,] 0.26144580 12.365023 1.4248797
   [3,] 0.33085749 11.594482 1.8150300
   [4,] 0.43288404 10.461884 2.3885025
   [5,] 0.03323542 14.898390 0.1421513
   [6,] 0.09788548 14.180709 0.5055373
   [7,] 0.16173968 13.471862 0.8644500
   [8,] 0.31099678 11.814957 1.7033967
   [9,] 0.51876333  9.508536 2.8712141
  [10,] 0.60943211  8.502021 3.3808466


$result$it
[1] 7

$result$btit
[1] 0

$result$history
NULL

$result$error
[1] 0

$result$mes
[1] ""

$result$resi
                 X         Glc         Ace
 [1,] -0.002503923          NA          NA
 [2,] -0.007429796          NA          NA
 [3,]  0.001782513          NA          NA
 [4,]  0.004083959          NA          NA
 [5,]           NA -0.22598993 -0.11926605
 [6,]           NA  0.28103388  0.02060243
 [7,]           NA  0.04470108  0.05737297
 [8,]           NA -0.09282188  0.11824032
 [9,]           NA -0.06461204 -0.03078174
[10,]           NA  0.05768890 -0.04616792
```
