## Supplementary material for "PhysioFit: a software to quantify cell growth parameters and extracellular fluxes": KEIO_ROBOT3_42_res.txt

```
Results (100 mc iterations)

optimal	mean	median	sd	CI_2.5	CI_97.5
X	0.0323039741343286	0.0322668652560374	0.0324467348974241	0.00375952027916315	0.025604182522056	0.0394373165000376
Glc	14.908730149511	14.8952951493095	14.8940066611225	0.257513781816866	14.3848309832061	15.348435071678
Ace	0.136915787955837	0.157324887206813	0.147016470885437	0.0967297283085611	1.000000000001e-06	0.342405235583282
mu	0.568516894349986	0.570610761769087	0.567658788907018	0.0260410533307583	0.525799480093035	0.620962853218121
qGlc	-6.3111158694839	-6.32808036121423	-6.30971161116667	0.520101336853046	-7.19639568850235	-5.3455143896599
qAce	3.19552864584512	3.16252962057414	3.16996732607443	0.176427152404156	2.81259105776307	3.50316158041359
res	1.7785540659331	22.5305908961294	20.9783898582918	6.95539222272603	10.6632576680362	37.9403851275381


Goodness of fit (khi2 test)

khi2 value	1.77855406593312
data points	16
fitted parameters	6
degrees of freedom	10
khi2 reduced value	0.177855406593312
p-value, i.e. P(X^2<=value)	0.00222712624808121
conclusion	At level of 95% confidence, the model fits the data good enough with respect to the provided measurement SD.
```
