## Supplementary material for "PhysioFit: a software to quantify cell growth parameters and extracellular fluxes": KEIO_ROBOT3_32_log.txt

```
$sys
$sys$params
   X  Glc  Ace   mu qGlc qAce 
 0.6  0.6  0.6  0.6  0.6  0.6 

$sys$to_est
[1] "X"    "Glc"  "Ace"  "mu"   "qGlc" "qAce"

$sys$nconc
[1] "X"   "Glc" "Ace"

$sys$nflux
[1] "mu"   "qGlc" "qAce"

$sys$metab
[1] "Glc" "Ace"

$sys$weight
       col
row        X  Glc Ace
   [1,] 0.02 0.46 0.2
   [2,] 0.02 0.46 0.2
   [3,] 0.02 0.46 0.2
   [4,] 0.02 0.46 0.2
   [5,] 0.02 0.46 0.2
   [6,] 0.02 0.46 0.2
   [7,] 0.02 0.46 0.2
   [8,] 0.02 0.46 0.2
   [9,] 0.02 0.46 0.2
  [10,] 0.02 0.46 0.2

$sys$te_upc
   X  Glc  Ace   mu qGlc qAce 
  50   50   50   50   50   50 

$sys$te_loc
     X    Glc    Ace     mu   qGlc   qAce 
 1e-06  1e-06  1e-06  0e+00 -5e+01 -5e+01 

$sys$u
              X Glc Ace mu qGlc qAce
X <= 50      -1   0   0  0    0    0
Glc <= 50     0  -1   0  0    0    0
Ace <= 50     0   0  -1  0    0    0
mu <= 50      0   0   0 -1    0    0
qGlc <= 50    0   0   0  0   -1    0
qAce <= 50    0   0   0  0    0   -1
X >= 1e-06    1   0   0  0    0    0
Glc >= 1e-06  0   1   0  0    0    0
Ace >= 1e-06  0   0   1  0    0    0
mu >= 0       0   0   0  1    0    0
qGlc >= -50   0   0   0  0    1    0
qAce >= -50   0   0   0  0    0    1

$sys$co
     X <= 50    Glc <= 50    Ace <= 50     mu <= 50   qGlc <= 50   qAce <= 50   X >= 1e-06 Glc >= 1e-06 Ace >= 1e-06      mu >= 0  qGlc >= -50  qAce >= -50 
      -5e+01       -5e+01       -5e+01       -5e+01       -5e+01       -5e+01        1e-06        1e-06        1e-06        0e+00       -5e+01       -5e+01 

$sys$times
 [1] 2.876944 3.678056 4.092222 4.565000 0.050000 1.950000 2.833333 3.983333 4.883333 5.166667

$sys$data_meas
             X       Glc        Ace
 [1,] 0.148176        NA         NA
 [2,] 0.229824        NA         NA
 [3,] 0.305424        NA         NA
 [4,] 0.394632        NA         NA
 [5,]       NA 14.684286 0.01080732
 [6,]       NA 14.654341 0.40695269
 [7,]       NA 13.284970 0.66751273
 [8,]       NA 12.102200 1.34709849
 [9,]       NA  9.484994 1.86662275
[10,]       NA  9.280080 1.50224268

$sys$nb_par
[1] 6

$sys$nb_conc
[1] 3


$result
$result$par
          X         Glc         Ace          mu        qGlc        qAce 
 0.03267104 14.91609989  0.22521580  0.54249507 -6.34713066  1.76464082 

$result$lastp
            X           Glc           Ace            mu          qGlc          qAce 
 1.204649e-09  1.552644e-08 -9.790734e-08 -1.089777e-08 -1.851931e-08  2.278404e-07 

$result$hci
         X        Glc        Ace         mu       qGlc       qAce 
0.02108117 0.76532089 0.32033584 0.15419319 1.47131125 0.60123718 

$result$ci_p
[1] 0.95

$result$sd_res
[1] 1.085323

$result$laststep
            X           Glc           Ace            mu          qGlc          qAce 
 1.204649e-09  1.552644e-08 -9.790734e-08 -1.089777e-08 -1.851931e-08  2.278404e-07 

$result$normp
[1] 2.49402e-07

$result$res
 [1]  0.37064442  0.52293351 -0.23039077 -0.29327303  0.48109443 -0.99336707  0.51210216 -0.26409879  0.88569658 -0.62142731  1.08665279  0.09039788 -0.27150051 -1.52890732 -1.22356324  1.84692039

$result$prevres
 [1]  0.37064438  0.52293355 -0.23039065 -0.29327278  0.48109440 -0.99336706  0.51210219 -0.26409876  0.88569657 -0.62142734  1.08665328  0.09039822 -0.27150031 -1.52890738 -1.22356365  1.84691984

$result$jacobian
              [,1]     [,2] [,3]          [,4]        [,5]        [,6]
 [1,]  238.1143934 0.000000    0  2.238103e+01 0.000000000 0.000000000
 [2,]  367.7303909 0.000000    0  4.418865e+01 0.000000000 0.000000000
 [3,]  460.3713350 0.000000    0  6.155033e+01 0.000000000 0.000000000
 [4,]  594.9712176 0.000000    0  8.873596e+01 0.000000000 0.000000000
 [5,]   -0.6993474 2.173913    0 -5.737927e-04 0.003599801 0.000000000
 [6,]  -47.8224278 2.173913    0 -1.787051e+00 0.246159791 0.000000000
 [7,]  -92.8599658 2.173913    0 -5.357912e+00 0.477984720 0.000000000
 [8,] -195.3189493 2.173913    0 -1.696596e+01 1.005379149 0.000000000
 [9,] -334.2733216 2.173913    0 -3.725791e+01 1.720628893 0.000000000
[10,] -394.0384522 2.173913    0 -4.707676e+01 2.028262210 0.000000000
[11,]    0.4471978 0.000000    5  3.669117e-04 0.000000000 0.008279542
[12,]   30.5800565 0.000000    5  1.142730e+00 0.000000000 0.566167520
[13,]   59.3793149 0.000000    5  3.426117e+00 0.000000000 1.099364857
[14,]  124.8967227 0.000000    5  1.084888e+01 0.000000000 2.312372042
[15,]  213.7511107 0.000000    5  2.382458e+01 0.000000000 3.957446454
[16,]  251.9679298 0.000000    5  3.010324e+01 0.000000000 4.665003082

$result$retres
$result$retres$res
 [1]  0.37064438  0.52293355 -0.23039065 -0.29327278  0.48109440 -0.99336706  0.51210219 -0.26409876  0.88569657 -0.62142734  1.08665328  0.09039822 -0.27150031 -1.52890738 -1.22356365  1.84691984

$result$retres$sim
       col
row              X       Glc       Ace
   [1,] 0.15558889 13.477975 0.6250459
   [2,] 0.24028267 12.487067 0.9005398
   [3,] 0.30081619 11.778832 1.0974447
   [4,] 0.38876654 10.749823 1.3835316
   [5,] 0.03356936 14.905590 0.2281380
   [6,] 0.09409966 14.197392 0.4250323
   [7,] 0.15195104 13.520537 0.6132127
   [8,] 0.28356113 11.980714 1.0413170
   [9,] 0.46205008  9.892414 1.6219100
  [10,] 0.53881928  8.994223 1.8716267


$result$it
[1] 8

$result$btit
[1] 0

$result$history
NULL

$result$error
[1] 0

$result$mes
[1] ""

$result$resi
                 X        Glc         Ace
 [1,] -0.007412888         NA          NA
 [2,] -0.010458671         NA          NA
 [3,]  0.004607813         NA          NA
 [4,]  0.005865456         NA          NA
 [5,]           NA -0.2213034 -0.21733066
 [6,]           NA  0.4569488 -0.01807964
 [7,]           NA -0.2355670  0.05430006
 [8,]           NA  0.1214854  0.30578148
 [9,]           NA -0.4074204  0.24471273
[10,]           NA  0.2858566 -0.36938397
```
