## Supplementary material for "PhysioFit: a software to quantify cell growth parameters and extracellular fluxes": KEIO_ROBOT3_32_res.txt

```
Results (100 mc iterations)

optimal	mean	median	sd	CI_2.5	CI_97.5
X	0.0326710391394502	0.0327265299125064	0.0325554294797546	0.00402685975869718	0.0263616211334718	0.0404344345846199
Glc	14.9160998891664	14.9375285318387	14.89453543516	0.255132381004479	14.4629376203339	15.4515638632191
Ace	0.22521579707008	0.234985385319828	0.235890778074797	0.105407437875119	0.0494162391392525	0.440616507647312
mu	0.542495065816931	0.543612927068542	0.542296965027262	0.0269538965417632	0.498015758953128	0.590545518999157
qGlc	-6.34713065983469	-6.35010289527536	-6.27445896142337	0.517533301339722	-7.47955659679191	-5.52193333434819
qAce	1.76464081804841	1.74037175637765	1.73042794667634	0.194556019612792	1.36861847446536	2.08754700662312
res	11.7792609288844	23.8004430414568	22.3041015416833	7.02822313788334	13.740047244484	40.1324261388105


Goodness of fit (khi2 test)

khi2 value	11.7792609288854
data points	16
fitted parameters	6
degrees of freedom	10
khi2 reduced value	1.17792609288854
p-value, i.e. P(X^2<=value)	0.69989858929078
conclusion	At level of 95% confidence, the model fits the data good enough with respect to the provided measurement SD.
```
