## Supplementary material for "PhysioFit: a software to quantify cell growth parameters and extracellular fluxes": KEIO_ROBOT2_45_log.txt

```
$sys
$sys$params
   X  Glc  Ace  Lac   mu qGlc qAce qLac 
 0.6  0.6  0.6  0.6  0.6  0.6  0.6  0.6 

$sys$to_est
[1] "X"    "Glc"  "Ace"  "Lac"  "mu"   "qGlc" "qAce" "qLac"

$sys$nconc
[1] "X"   "Glc" "Ace" "Lac"

$sys$nflux
[1] "mu"   "qGlc" "qAce" "qLac"

$sys$metab
[1] "Glc" "Ace" "Lac"

$sys$weight
      col
row       X  Glc Ace Lac
  [1,] 0.02 0.46 0.2 0.2
  [2,] 0.02 0.46 0.2 0.2
  [3,] 0.02 0.46 0.2 0.2
  [4,] 0.02 0.46 0.2 0.2
  [5,] 0.02 0.46 0.2 0.2
  [6,] 0.02 0.46 0.2 0.2
  [7,] 0.02 0.46 0.2 0.2
  [8,] 0.02 0.46 0.2 0.2

$sys$te_upc
   X  Glc  Ace  Lac   mu qGlc qAce qLac 
  50   50   50   50   50   50   50   50 

$sys$te_loc
     X    Glc    Ace    Lac     mu   qGlc   qAce   qLac 
 1e-06  1e-06  1e-06  1e-06  0e+00 -5e+01 -5e+01 -5e+01 

$sys$u
              X Glc Ace Lac mu qGlc qAce qLac
X <= 50      -1   0   0   0  0    0    0    0
Glc <= 50     0  -1   0   0  0    0    0    0
Ace <= 50     0   0  -1   0  0    0    0    0
Lac <= 50     0   0   0  -1  0    0    0    0
mu <= 50      0   0   0   0 -1    0    0    0
qGlc <= 50    0   0   0   0  0   -1    0    0
qAce <= 50    0   0   0   0  0    0   -1    0
qLac <= 50    0   0   0   0  0    0    0   -1
X >= 1e-06    1   0   0   0  0    0    0    0
Glc >= 1e-06  0   1   0   0  0    0    0    0
Ace >= 1e-06  0   0   1   0  0    0    0    0
Lac >= 1e-06  0   0   0   1  0    0    0    0
mu >= 0       0   0   0   0  1    0    0    0
qGlc >= -50   0   0   0   0  0    1    0    0
qAce >= -50   0   0   0   0  0    0    1    0
qLac >= -50   0   0   0   0  0    0    0    1

$sys$co
     X <= 50    Glc <= 50    Ace <= 50    Lac <= 50     mu <= 50   qGlc <= 50   qAce <= 50   qLac <= 50   X >= 1e-06 Glc >= 1e-06 Ace >= 1e-06 Lac >= 1e-06      mu >= 0  qGlc >= -50  qAce >= -50  qLac >= -50 
      -5e+01       -5e+01       -5e+01       -5e+01       -5e+01       -5e+01       -5e+01       -5e+01        1e-06        1e-06        1e-06        1e-06        0e+00       -5e+01       -5e+01       -5e+01 

$sys$times
[1] 2.501389 3.341944 3.997500 4.523333 1.950000 3.250000 4.083333 4.766667

$sys$data_meas
            X      Glc       Ace Lac
[1,] 0.113400       NA        NA  NA
[2,] 0.170856       NA        NA  NA
[3,] 0.223776       NA        NA  NA
[4,] 0.337176       NA        NA  NA
[5,]       NA 13.26540 0.3805574   0
[6,]       NA 12.59454 0.9064985   0
[7,]       NA 11.27682 1.3603259   0
[8,]       NA 10.19705 1.9428896   0

$sys$nb_par
[1] 8

$sys$nb_conc
[1] 4


$result
$result$par
            X           Glc           Ace           Lac            mu          qGlc          qAce          qLac 
 2.592261e-02  1.386777e+01  1.573622e-01  1.000000e-06  5.600794e-01 -5.972868e+00  2.907295e+00 -2.197195e-06 

$result$lastp
            X           Glc           Ace           Lac            mu          qGlc          qAce          qLac 
 7.649986e-09  1.351685e-07 -1.024813e-07 -2.117582e-22 -7.250235e-08  1.544097e-07  3.255505e-08 -6.542202e-13 

$result$hci
          X         Glc         Ace         Lac          mu        qGlc        qAce        qLac 
0.008967531 0.524697836 0.230837695 0.217109801 0.083569954 1.312398370 0.575363409 0.551436616 

$result$ci_p
[1] 0.95

$result$sd_res
[1] 0.4722998

$result$laststep
            X           Glc           Ace           Lac            mu          qGlc          qAce          qLac 
 7.649986e-09  1.351685e-07 -1.024813e-07 -2.117582e-22 -7.250235e-08  1.544097e-07  3.255505e-08 -6.542202e-13 

$result$normp
[1] 2.428791e-07

$result$res
 [1] -4.087985e-01 -1.183580e-01  9.730059e-01 -5.319861e-01  1.191622e-01 -3.411957e-01  3.167522e-01 -9.471865e-02  2.166392e-01 -2.649659e-01 -6.369278e-02  1.120195e-01  3.992873e-06  2.369442e-06  5.024239e-07 -1.831740e-06

$result$prevres
 [1] -4.087991e-01 -1.183585e-01  9.730059e-01 -5.319855e-01  1.191621e-01 -3.411957e-01  3.167522e-01 -9.471872e-02  2.166394e-01 -2.649660e-01 -6.369290e-02  1.120195e-01  3.992874e-06  2.369443e-06  5.024257e-07 -1.831738e-06

$result$jacobian
               [,1]     [,2] [,3] [,4]          [,5]      [,6]      [,7]      [,8]
 [1,]  2.029581e+02 0.000000    0    0  1.316031e+01 0.0000000 0.0000000 0.0000000
 [2,]  3.249845e+02 0.000000    0    0  2.815402e+01 0.0000000 0.0000000 0.0000000
 [3,]  4.691585e+02 0.000000    0    0  4.861682e+01 0.0000000 0.0000000 0.0000000
 [4,]  6.298294e+02 0.000000    0    0  7.385162e+01 0.0000000 0.0000000 0.0000000
 [5,] -4.591896e+01 2.173913    0    0 -1.367752e+00 0.1992910 0.0000000 0.0000000
 [6,] -1.199378e+02 2.173913    0    0 -6.506553e+00 0.5205369 0.0000000 0.0000000
 [7,] -2.050626e+02 2.173913    0    0 -1.466890e+01 0.8899838 0.0000000 0.0000000
 [8,] -3.114866e+02 2.173913    0    0 -2.693650e+01 1.3518700 0.0000000 0.0000000
 [9,]  5.140745e+01 0.000000    5    0  1.531233e+00 0.0000000 0.4583692 0.0000000
[10,]  1.342734e+02 0.000000    5    0  7.284253e+00 0.0000000 1.1972348 0.0000000
[11,]  2.295729e+02 0.000000    5    0  1.642220e+01 0.0000000 2.0469628 0.0000000
[12,]  3.487172e+02 0.000000    5    0  3.015610e+01 0.0000000 3.1093011 0.0000000
[13,] -3.885128e-05 0.000000    0    5 -1.157232e-06 0.0000000 0.0000000 0.4583692
[14,] -1.014774e-04 0.000000    0    5 -5.505088e-06 0.0000000 0.0000000 1.1972348
[15,] -1.735001e-04 0.000000    0    5 -1.241111e-05 0.0000000 0.0000000 2.0469628
[16,] -2.635437e-04 0.000000    0    5 -2.279053e-05 0.0000000 0.0000000 3.1093011

$result$retres
$result$retres$res
 [1] -4.087991e-01 -1.183585e-01  9.730059e-01 -5.319855e-01  1.191621e-01 -3.411957e-01  3.167522e-01 -9.471872e-02  2.166394e-01 -2.649660e-01 -6.369290e-02  1.120195e-01  3.992874e-06  2.369443e-06  5.024257e-07 -1.831738e-06

$result$retres$sim
      col
row             X      Glc       Ace           Lac
  [1,] 0.10522402 13.02207 0.5690050  6.889002e-07
  [2,] 0.16848883 12.34740 0.8974040  4.407121e-07
  [3,] 0.24323612 11.55027 1.2854068  1.474782e-07
  [4,] 0.32653629 10.66193 1.7178065 -1.793088e-07
  [5,] 0.07726723 13.32021 0.4238852  7.985748e-07
  [6,] 0.16003192 12.43759 0.8535053  4.738886e-07
  [7,] 0.25521495 11.42252 1.3475873  1.004851e-07
  [8,] 0.37421372 10.15348 1.9652935 -3.663475e-07


$result$it
[1] 7

$result$btit
[1] 0

$result$history
NULL

$result$error
[1] 0

$result$mes
[1] ""

$result$resi
                X         Glc         Ace           Lac
[1,]  0.008175983          NA          NA            NA
[2,]  0.002367169          NA          NA            NA
[3,] -0.019460118          NA          NA            NA
[4,]  0.010639711          NA          NA            NA
[5,]           NA -0.05481458 -0.04332788 -7.985748e-07
[6,]           NA  0.15695000  0.05299319 -4.738886e-07
[7,]           NA -0.14570603  0.01273858 -1.004851e-07
[8,]           NA  0.04357061 -0.02240389  3.663475e-07
```
