## Supplementary material for "PhysioFit: a software to quantify cell growth parameters and extracellular fluxes": KEIO_ROBOT2_45_res.txt

```
Results (100 mc iterations)

optimal	mean	median	sd	CI_2.5	CI_97.5
X	0.0259226054078775	0.0271505012617268	0.0270488624170366	0.00555379886197194	0.0179325645298129	0.0391433016489185
Glc	13.8677708774965	13.9543642856663	13.9737150604313	0.334226938182628	13.2498676651689	14.5241521672568
Ace	0.15736220953221	0.160966476065206	0.168329908770109	0.138215479888771	9.99999999965959e-07	0.446730453315895
Lac	1e-06	0.0922913194246621	0.0764665529892733	0.0805285884351084	9.99999999993061e-07	0.292187127718257
mu	0.560079367345419	0.553328774056021	0.549133985571718	0.0488797166728989	0.461107596667493	0.64977028778439
qGlc	-5.97286812262945	-6.02918947984125	-6.06692130806623	0.851183159358363	-7.6444376333532	-4.40812203709917
qAce	2.90729518767898	2.85542952723296	2.85764685188098	0.378151456470907	2.08769234087452	3.53280334889551
qLac	-2.19719463878127e-06	-0.0450886234896021	-0.0444440121702125	0.228787319485355	-0.461766256796585	0.38655740421945
res	1.78453697135774	19.4820429371018	18.4693116860546	5.53931464173535	10.6285267014431	30.8086115049376


Goodness of fit (khi2 test)

khi2 value	1.78453697135872
data points	16
fitted parameters	8
degrees of freedom	8
khi2 reduced value	0.22306712141984
p-value, i.e. P(X^2<=value)	0.0130802359665497
conclusion	At level of 95% confidence, the model fits the data good enough with respect to the provided measurement SD.
```
