## Supplementary material for "PhysioFit: a software to quantify cell growth parameters and extracellular fluxes": KEIO_ROBOT4_31_log.txt

```
$sys
$sys$params
   X  Glc  Ace   mu qGlc qAce 
 0.6  0.6  0.6  0.6  0.6  0.6 

$sys$to_est
[1] "X"    "Glc"  "Ace"  "mu"   "qGlc" "qAce"

$sys$nconc
[1] "X"   "Glc" "Ace"

$sys$nflux
[1] "mu"   "qGlc" "qAce"

$sys$metab
[1] "Glc" "Ace"

$sys$weight
       col
row        X  Glc Ace
   [1,] 0.02 0.46 0.2
   [2,] 0.02 0.46 0.2
   [3,] 0.02 0.46 0.2
   [4,] 0.02 0.46 0.2
   [5,] 0.02 0.46 0.2
   [6,] 0.02 0.46 0.2
   [7,] 0.02 0.46 0.2
   [8,] 0.02 0.46 0.2
   [9,] 0.02 0.46 0.2
  [10,] 0.02 0.46 0.2
  [11,] 0.02 0.46 0.2
  [12,] 0.02 0.46 0.2
  [13,] 0.02 0.46 0.2

$sys$te_upc
   X  Glc  Ace   mu qGlc qAce 
  50   50   50   50   50   50 

$sys$te_loc
     X    Glc    Ace     mu   qGlc   qAce 
 1e-06  1e-06  1e-06  0e+00 -5e+01 -5e+01 

$sys$u
              X Glc Ace mu qGlc qAce
X <= 50      -1   0   0  0    0    0
Glc <= 50     0  -1   0  0    0    0
Ace <= 50     0   0  -1  0    0    0
mu <= 50      0   0   0 -1    0    0
qGlc <= 50    0   0   0  0   -1    0
qAce <= 50    0   0   0  0    0   -1
X >= 1e-06    1   0   0  0    0    0
Glc >= 1e-06  0   1   0  0    0    0
Ace >= 1e-06  0   0   1  0    0    0
mu >= 0       0   0   0  1    0    0
qGlc >= -50   0   0   0  0    1    0
qAce >= -50   0   0   0  0    0    1

$sys$co
     X <= 50    Glc <= 50    Ace <= 50     mu <= 50   qGlc <= 50   qAce <= 50   X >= 1e-06 Glc >= 1e-06 Ace >= 1e-06      mu >= 0  qGlc >= -50  qAce >= -50 
      -5e+01       -5e+01       -5e+01       -5e+01       -5e+01       -5e+01        1e-06        1e-06        1e-06        0e+00       -5e+01       -5e+01 

$sys$times
 [1] 0.0000000 1.1950000 1.6136111 2.3613889 3.2863889 3.8194444 4.4108333 0.2833333 1.9166667 2.7000000 3.6166667 4.0500000 4.7500000

$sys$data_meas
             X      Glc        Ace
 [1,] 0.033264       NA         NA
 [2,] 0.058968       NA         NA
 [3,] 0.074088       NA         NA
 [4,] 0.116424       NA         NA
 [5,] 0.187488       NA         NA
 [6,] 0.273672       NA         NA
 [7,] 0.394632       NA         NA
 [8,]       NA 14.12345 0.04432099
 [9,]       NA 13.61567 0.38317834
[10,]       NA 13.48699 0.64795887
[11,]       NA 12.45088 1.07599838
[12,]       NA 11.92569 1.30013863
[13,]       NA 10.87929 1.88777362

$sys$nb_par
[1] 6

$sys$nb_conc
[1] 3


$result
$result$par
          X         Glc         Ace          mu        qGlc        qAce 
 0.02819894 14.14305101  0.12722117  0.59523156 -4.42552477  2.41768915 

$result$lastp
            X           Glc           Ace            mu          qGlc          qAce 
 1.735756e-08  2.564313e-07 -3.115141e-07 -1.639140e-07 -7.261810e-08  5.830412e-07 

$result$hci
          X         Glc         Ace          mu        qGlc        qAce 
0.003977296 0.217900648 0.095479534 0.035451228 0.550653196 0.243650827 

$result$ci_p
[1] 0.95

$result$sd_res
[1] 0.3296012

$result$laststep
            X           Glc           Ace            mu          qGlc          qAce 
 1.735756e-08  2.564313e-07 -3.115141e-07 -1.639140e-07 -7.261810e-08  5.830412e-07 

$result$normp
[1] 7.315583e-07

$result$res
 [1] -0.25325305 -0.07684471 -0.02030708 -0.07162883  0.59693490  0.01105973 -0.25878701 -0.04110880  0.17591859 -0.39162536  0.21082885  0.19802032 -0.15203359  0.51970606 -0.06027188 -0.31955534 -0.38657743 -0.05661282  0.30331141

$result$prevres
 [1] -0.25325392 -0.07684592 -0.02030837 -0.07163014  0.59693413  0.01105988 -0.25878492 -0.04110931  0.17591846 -0.39162528  0.21082911  0.19802059 -0.15203357  0.51970753 -0.06027114 -0.31955511 -0.38657789 -0.05661360  0.30331020

$result$jacobian
             [,1]     [,2] [,3]         [,4]       [,5]       [,6]
 [1,]   50.000000 0.000000    0   0.00000000 0.00000000 0.00000000
 [2,]  101.832053 0.000000    0   3.43150713 0.00000000 0.00000000
 [3,]  130.646543 0.000000    0   5.94469118 0.00000000 0.00000000
 [4,]  203.893252 0.000000    0  13.57697038 0.00000000 0.00000000
 [5,]  353.606930 0.000000    0  32.76968169 0.00000000 0.00000000
 [6,]  485.644807 0.000000    0  52.30599258 0.00000000 0.00000000
 [7,]  690.551763 0.000000    0  85.89134186 0.00000000 0.00000000
 [8,]   -2.969209 2.173913    0  -0.01219479 0.01891945 0.00000000
 [9,]  -34.418391 2.173913    0  -1.10325663 0.21930993 0.00000000
[10,]  -64.465187 2.173913    0  -3.08477367 0.41076457 0.00000000
[11,] -122.976519 2.173913    0  -8.36431758 0.78359188 0.00000000
[12,] -163.918737 2.173913    0 -12.80074381 1.04447087 0.00000000
[13,] -257.001171 2.173913    0 -24.41358383 1.63758117 0.00000000
[14,]    3.730820 0.000000    5   0.01532278 0.00000000 0.04351474
[15,]   43.246802 0.000000    5   1.38624493 0.00000000 0.50441285
[16,]   81.000681 0.000000    5   3.87602642 0.00000000 0.94475851
[17,]  154.520327 0.000000    5  10.50978757 0.00000000 1.80226133
[18,]  205.964335 0.000000    5  16.08416907 0.00000000 2.40228300
[19,]  322.922663 0.000000    5  30.67573382 0.00000000 3.76643668

$result$retres
$result$retres$res
 [1] -0.25325392 -0.07684592 -0.02030837 -0.07163014  0.59693413  0.01105988 -0.25878492 -0.04110931  0.17591846 -0.39162528  0.21082911  0.19802059 -0.15203357  0.51970753 -0.06027114 -0.31955511 -0.38657789 -0.05661360  0.30331020

$result$retres$sim
       col
row              X      Glc       Ace
   [1,] 0.02819892 14.14305 0.1272215
   [2,] 0.05743108 13.92571 0.2459555
   [3,] 0.07368183 13.80489 0.3119622
   [4,] 0.11499140 13.49775 0.4797517
   [5,] 0.19942668 12.86998 0.8227076
   [6,] 0.27389320 12.31632 1.1251727
   [7,] 0.38945630 11.45712 1.5945623
   [8,] 0.03337919 14.10454 0.1482625
   [9,] 0.08824743 13.69659 0.3711241
  [10,] 0.14066897 13.30684 0.5840478
  [11,] 0.24275155 12.54786 0.9986828
  [12,] 0.31418193 12.01678 1.2888159
  [13,] 0.47657944 10.80936 1.9484357


$result$it
[1] 6

$result$btit
[1] 0

$result$history
NULL

$result$error
[1] 0

$result$mes
[1] ""

$result$resi
                  X         Glc         Ace
 [1,]  0.0050650783          NA          NA
 [2,]  0.0015369183          NA          NA
 [3,]  0.0004061675          NA          NA
 [4,]  0.0014326028          NA          NA
 [5,] -0.0119386826          NA          NA
 [6,] -0.0002211975          NA          NA
 [7,]  0.0051756984          NA          NA
 [8,]            NA  0.01891028 -0.10394151
 [9,]            NA -0.08092249  0.01205423
[10,]            NA  0.18014763  0.06391102
[11,]            NA -0.09698139  0.07731558
[12,]            NA -0.09108947  0.01132272
[13,]            NA  0.06993544 -0.06066204
```
