## Supplementary material for "PhysioFit: a software to quantify cell growth parameters and extracellular fluxes": KEIO_ROBOT4_31_res.txt

```
Results (100 mc iterations)

optimal	mean	median	sd	CI_2.5	CI_97.5
X	0.0281989390504707	0.02806671193113	0.0280236323232151	0.00340510368621246	0.0219905756449708	0.0352437742038841
Glc	14.1430510092498	14.1372198222063	14.1470647939411	0.173999290426271	13.8258809182589	14.4616611015218
Ace	0.127221166074915	0.150100028853814	0.154013390328486	0.0733161251982601	0.00332746857652084	0.290339540168643
mu	0.595231559968474	0.598703187197165	0.597928313678951	0.0287863396433432	0.543179303730034	0.656211112128693
qGlc	-4.42552477107723	-4.45277571539594	-4.51455694643897	0.48469122247374	-5.23833846850951	-3.40830339484669
qAce	2.4176891485976	2.36611807511865	2.37336171920937	0.263440847556467	1.85329667122954	2.78277330355901
res	1.41227999911164	32.7972154111346	32.8469655837784	7.32504763788171	21.1206690301826	47.3265550022755


Goodness of fit (khi2 test)

khi2 value	1.4122799991283
data points	19
fitted parameters	6
degrees of freedom	13
khi2 reduced value	0.108636923009869
p-value, i.e. P(X^2<=value)	3.02971286002385e-05
conclusion	At level of 95% confidence, the model fits the data good enough with respect to the provided measurement SD.
```
