## Supplementary material for "PhysioFit: a software to quantify cell growth parameters and extracellular fluxes": KEIO_ROBOT4_3_log.txt

```
$sys
$sys$params
   X  Glc  Ace   mu qGlc qAce 
 0.6  0.6  0.6  0.6  0.6  0.6 

$sys$to_est
[1] "X"    "Glc"  "Ace"  "mu"   "qGlc" "qAce"

$sys$nconc
[1] "X"   "Glc" "Ace"

$sys$nflux
[1] "mu"   "qGlc" "qAce"

$sys$metab
[1] "Glc" "Ace"

$sys$weight
       col
row        X  Glc Ace
   [1,] 0.02 0.46 0.2
   [2,] 0.02 0.46 0.2
   [3,] 0.02 0.46 0.2
   [4,] 0.02 0.46 0.2
   [5,] 0.02 0.46 0.2
   [6,] 0.02 0.46 0.2
   [7,] 0.02 0.46 0.2
   [8,] 0.02 0.46 0.2
   [9,] 0.02 0.46 0.2
  [10,] 0.02 0.46 0.2
  [11,] 0.02 0.46 0.2
  [12,] 0.02 0.46 0.2
  [13,] 0.02 0.46 0.2

$sys$te_upc
   X  Glc  Ace   mu qGlc qAce 
  50   50   50   50   50   50 

$sys$te_loc
     X    Glc    Ace     mu   qGlc   qAce 
 1e-06  1e-06  1e-06  0e+00 -5e+01 -5e+01 

$sys$u
              X Glc Ace mu qGlc qAce
X <= 50      -1   0   0  0    0    0
Glc <= 50     0  -1   0  0    0    0
Ace <= 50     0   0  -1  0    0    0
mu <= 50      0   0   0 -1    0    0
qGlc <= 50    0   0   0  0   -1    0
qAce <= 50    0   0   0  0    0   -1
X >= 1e-06    1   0   0  0    0    0
Glc >= 1e-06  0   1   0  0    0    0
Ace >= 1e-06  0   0   1  0    0    0
mu >= 0       0   0   0  1    0    0
qGlc >= -50   0   0   0  0    1    0
qAce >= -50   0   0   0  0    0    1

$sys$co
     X <= 50    Glc <= 50    Ace <= 50     mu <= 50   qGlc <= 50   qAce <= 50   X >= 1e-06 Glc >= 1e-06 Ace >= 1e-06      mu >= 0  qGlc >= -50  qAce >= -50 
      -5e+01       -5e+01       -5e+01       -5e+01       -5e+01       -5e+01        1e-06        1e-06        1e-06        0e+00       -5e+01       -5e+01 

$sys$times
 [1] 0.0000000 1.1950000 1.6136111 2.3613889 3.2863889 3.8194444 4.4108333 0.2833333 1.9166667 2.7000000 3.6166667 4.0500000 4.7500000

$sys$data_meas
             X      Glc        Ace
 [1,] 0.034776       NA         NA
 [2,] 0.065016       NA         NA
 [3,] 0.075600       NA         NA
 [4,] 0.113400       NA         NA
 [5,] 0.181440       NA         NA
 [6,] 0.285768       NA         NA
 [7,] 0.394632       NA         NA
 [8,]       NA 14.36962 0.04480593
 [9,]       NA 13.95113 0.40711452
[10,]       NA 13.16049 0.67704153
[11,]       NA 12.47592 1.17594406
[12,]       NA 11.71930 1.45546171
[13,]       NA 10.16334 1.98102579

$sys$nb_par
[1] 6

$sys$nb_conc
[1] 3


$result
$result$par
          X         Glc         Ace          mu        qGlc        qAce 
 0.02896899 14.42098069  0.13917873  0.59032045 -5.56995044  2.55734126 

$result$lastp
            X           Glc           Ace            mu          qGlc          qAce 
 2.318543e-09  2.779835e-08 -3.840585e-08 -2.120489e-08  3.683184e-08  6.329224e-08 

$result$hci
         X        Glc        Ace         mu       qGlc       qAce 
0.00560972 0.30969067 0.13496836 0.04870564 0.78105005 0.34142037 

$result$ci_p
[1] 0.95

$result$sd_res
[1] 0.4639832

$result$laststep
            X           Glc           Ace            mu          qGlc          qAce 
 2.318543e-09  2.779835e-08 -3.840585e-08 -2.120489e-08  3.683184e-08  6.329224e-08 

$result$normp
[1] 8.980686e-08

$result$res
 [1] -0.290350422 -0.318090726 -0.025176195  0.168476408  1.007627299 -0.481204327 -0.155707486  0.003479576 -0.226515071  0.409279652 -0.202617696 -0.022640294  0.039013833  0.586103247 -0.021869446 -0.227848682 -0.504673191 -0.355367725  0.523655796

$result$prevres
 [1] -0.290350538 -0.318090886 -0.025176368  0.168476233  1.007627195 -0.481204314 -0.155707222  0.003479523 -0.226515070  0.409279679 -0.202617658 -0.022640268  0.039013792  0.586103428 -0.021869360 -0.227848659 -0.504673250 -0.355367820  0.523655662

$result$jacobian
             [,1]     [,2] [,3]         [,4]       [,5]      [,6]
 [1,]   50.000000 0.000000    0   0.00000000 0.00000000 0.0000000
 [2,]  101.236156 0.000000    0   3.50458739 0.00000000 0.0000000
 [3,]  129.615279 0.000000    0   6.05882513 0.00000000 0.0000000
 [4,]  201.542283 0.000000    0  13.78691290 0.00000000 0.0000000
 [5,]  347.945422 0.000000    0  33.12557482 0.00000000 0.0000000
 [6,]  476.619863 0.000000    0  52.73581686 0.00000000 0.0000000
 [7,]  675.753393 0.000000    0  86.34600039 0.00000000 0.0000000
 [8,]   -3.734365 2.173913    0  -0.01575263 0.01942222 0.0000000
 [9,]  -43.077857 2.173913    0  -1.41677670 0.22404544 0.0000000
[10,]  -80.462806 2.173913    0  -3.94928654 0.41848238 0.0000000
[11,] -152.956786 2.173913    0 -10.66841906 0.79551937 0.0000000
[12,] -203.523174 2.173913    0 -16.29722160 1.05851222 0.0000000
[13,] -318.158354 2.173913    0 -30.98885066 1.65472314 0.0000000
[14,]    3.943501 0.000000    5   0.01663483 0.00000000 0.0446711
[15,]   45.490349 0.000000    5   1.49612053 0.00000000 0.5153045
[16,]   84.968969 0.000000    5   4.17045867 0.00000000 0.9625095
[17,]  161.522834 0.000000    5  11.26588317 0.00000000 1.8296945
[18,]  214.921095 0.000000    5  17.20991588 0.00000000 2.4345781
[19,]  335.976196 0.000000    5  32.72432113 0.00000000 3.8058632

$result$retres
$result$retres$res
 [1] -0.290350538 -0.318090886 -0.025176368  0.168476233  1.007627195 -0.481204314 -0.155707222  0.003479523 -0.226515070  0.409279679 -0.202617658 -0.022640268  0.039013792  0.586103428 -0.021869360 -0.227848659 -0.504673250 -0.355367820  0.523655662

$result$retres$sim
       col
row              X      Glc       Ace
   [1,] 0.02896899 14.42098 0.1391788
   [2,] 0.05865418 14.14089 0.2677787
   [3,] 0.07509647 13.98575 0.3390087
   [4,] 0.11676952 13.59254 0.5195415
   [5,] 0.20159254 12.79220 0.8870053
   [6,] 0.27614391 12.08877 1.2099711
   [7,] 0.39151786 11.00016 1.7097852
   [8,] 0.03424304 14.37122 0.1620266
   [9,] 0.08980795 13.84694 0.4027407
  [10,] 0.14260680 13.34875 0.6314718
  [11,] 0.24499022 12.38272 1.0750094
  [12,] 0.31640525 11.70888 1.3843881
  [13,] 0.47830478 10.18129 2.0857569


$result$it
[1] 7

$result$btit
[1] 0

$result$history
NULL

$result$error
[1] 0

$result$mes
[1] ""

$result$resi
                  X          Glc          Ace
 [1,]  0.0058070108           NA           NA
 [2,]  0.0063618177           NA           NA
 [3,]  0.0005035274           NA           NA
 [4,] -0.0033695247           NA           NA
 [5,] -0.0201525439           NA           NA
 [6,]  0.0096240863           NA           NA
 [7,]  0.0031141444           NA           NA
 [8,]            NA -0.001600581 -0.117220686
 [9,]            NA  0.104196932  0.004373872
[10,]            NA -0.188268652  0.045569732
[11,]            NA  0.093204123  0.100934650
[12,]            NA  0.010414523  0.071073564
[13,]            NA -0.017946344 -0.104731132
```
