## Supplementary material for "PhysioFit: a software to quantify cell growth parameters and extracellular fluxes": KEIO_ROBOT4_3_res.txt

```
Results (100 mc iterations)

optimal	mean	median	sd	CI_2.5	CI_97.5
X	0.0289689915625648	0.0288984935886889	0.0288115696053231	0.00397525509793933	0.0211533188793502	0.037781797604344
Glc	14.4209806852722	14.4351942341579	14.4224887394735	0.182167841862303	14.1245804379702	14.7238320079517
Ace	0.139178726722176	0.149272183624745	0.152322875049805	0.0782337276241811	0.00408291896051815	0.326933576811919
mu	0.590320447570168	0.59241490514962	0.589863558180981	0.0335950885789895	0.526308985895299	0.657993711538549
qGlc	-5.56995043696181	-5.64259637679289	-5.59455543575105	0.626204006464612	-6.90370606796247	-4.59984919913532
qAce	2.55734125705697	2.55586289450031	2.55221788875063	0.212565448005126	2.13857890904601	2.91190486537666
res	2.7986449827316	30.7484388390336	30.4033065900454	7.75355351813328	18.1775599463118	48.0691428027234


Goodness of fit (khi2 test)

khi2 value	2.79864498273187
data points	19
fitted parameters	6
degrees of freedom	13
khi2 reduced value	0.215280383287067
p-value, i.e. P(X^2<=value)	0.00143174053701186
conclusion	At level of 95% confidence, the model fits the data good enough with respect to the provided measurement SD.
```
