## Supplementary material for "PhysioFit: a software to quantify cell growth parameters and extracellular fluxes": KEIO_ROBOT3_16_log.txt

```
$sys
$sys$params
   X  Glc  Ace   mu qGlc qAce 
 0.6  0.6  0.6  0.6  0.6  0.6 

$sys$to_est
[1] "X"    "Glc"  "Ace"  "mu"   "qGlc" "qAce"

$sys$nconc
[1] "X"   "Glc" "Ace"

$sys$nflux
[1] "mu"   "qGlc" "qAce"

$sys$metab
[1] "Glc" "Ace"

$sys$weight
       col
row        X  Glc Ace
   [1,] 0.02 0.46 0.2
   [2,] 0.02 0.46 0.2
   [3,] 0.02 0.46 0.2
   [4,] 0.02 0.46 0.2
   [5,] 0.02 0.46 0.2
   [6,] 0.02 0.46 0.2
   [7,] 0.02 0.46 0.2
   [8,] 0.02 0.46 0.2
   [9,] 0.02 0.46 0.2
  [10,] 0.02 0.46 0.2

$sys$te_upc
   X  Glc  Ace   mu qGlc qAce 
  50   50   50   50   50   50 

$sys$te_loc
     X    Glc    Ace     mu   qGlc   qAce 
 1e-06  1e-06  1e-06  0e+00 -5e+01 -5e+01 

$sys$u
              X Glc Ace mu qGlc qAce
X <= 50      -1   0   0  0    0    0
Glc <= 50     0  -1   0  0    0    0
Ace <= 50     0   0  -1  0    0    0
mu <= 50      0   0   0 -1    0    0
qGlc <= 50    0   0   0  0   -1    0
qAce <= 50    0   0   0  0    0   -1
X >= 1e-06    1   0   0  0    0    0
Glc >= 1e-06  0   1   0  0    0    0
Ace >= 1e-06  0   0   1  0    0    0
mu >= 0       0   0   0  1    0    0
qGlc >= -50   0   0   0  0    1    0
qAce >= -50   0   0   0  0    0    1

$sys$co
     X <= 50    Glc <= 50    Ace <= 50     mu <= 50   qGlc <= 50   qAce <= 50   X >= 1e-06 Glc >= 1e-06 Ace >= 1e-06      mu >= 0  qGlc >= -50  qAce >= -50 
      -5e+01       -5e+01       -5e+01       -5e+01       -5e+01       -5e+01        1e-06        1e-06        1e-06        0e+00       -5e+01       -5e+01 

$sys$times
 [1] 2.876944 3.678056 4.092222 4.565000 0.050000 1.950000 2.833333 3.983333 4.883333 5.166667

$sys$data_meas
             X       Glc        Ace
 [1,] 0.149688        NA         NA
 [2,] 0.249480        NA         NA
 [3,] 0.319032        NA         NA
 [4,] 0.403704        NA         NA
 [5,]       NA 14.270841 0.01664808
 [6,]       NA 14.258037 0.37482729
 [7,]       NA 13.622252 0.67839603
 [8,]       NA 12.259146 1.20693557
 [9,]       NA  9.767681 1.42546091
[10,]       NA  9.289785 1.96033051

$sys$nb_par
[1] 6

$sys$nb_conc
[1] 3


$result
$result$par
          X         Glc         Ace          mu        qGlc        qAce 
 0.03021366 14.66800628  0.17614891  0.57051519 -5.70954462  1.80852425 

$result$lastp
            X           Glc           Ace            mu          qGlc          qAce 
 5.807710e-09  2.390355e-07  7.282581e-08 -4.627144e-08 -3.024650e-07 -2.541599e-07 

$result$hci
        X       Glc       Ace        mu      qGlc      qAce 
0.0128919 0.4958726 0.2103748 0.1016981 0.9274468 0.3877849 

$result$ci_p
[1] 0.95

$result$sd_res
[1] 0.7196605

$result$laststep
            X           Glc           Ace            mu          qGlc          qAce 
 5.807710e-09  2.390355e-07  7.282581e-08 -4.627144e-08 -3.024650e-07 -2.541599e-07 

$result$normp
[1] 4.697857e-07

$result$res
 [1]  0.31387258 -0.15739561 -0.35213410  0.24396588  0.84438254 -0.45099755 -0.37907761 -0.48478839  0.65084801 -0.18036699  0.81136138 -0.01552601 -0.57882692 -0.98566107  1.04027573 -0.27162311

$result$prevres
 [1]  0.31387212 -0.15739588 -0.35213414  0.24396627  0.84438202 -0.45099781 -0.37907770 -0.48478822  0.65084834 -0.18036664  0.81136101 -0.01552637 -0.57882722 -0.98566113  1.04027615 -0.27162244

$result$jacobian
              [,1]     [,2] [,3]          [,4]        [,5]        [,6]
 [1,]  258.1042678 0.000000    0  2.243520e+01 0.000000000 0.000000000
 [2,]  407.6503150 0.000000    0  4.530115e+01 0.000000000 0.000000000
 [3,]  516.3052339 0.000000    0  6.383648e+01 0.000000000 0.000000000
 [4,]  676.1568355 0.000000    0  9.325914e+01 0.000000000 0.000000000
 [5,]   -0.6295390 2.173913    0 -4.777775e-04 0.003331382 0.000000000
 [6,]  -44.4247839 2.173913    0 -1.546469e+00 0.235086168 0.000000000
 [7,]  -87.7899909 2.173913    0 -4.728481e+00 0.464565287 0.000000000
 [8,] -189.3660495 2.173913    0 -1.538019e+01 1.002083408 0.000000000
 [9,] -331.0434822 2.173913    0 -3.452161e+01 1.751809163 0.000000000
[10,] -392.9400254 2.173913    0 -4.392610e+01 2.079352031 0.000000000
[11,]    0.4586416 0.000000    5  3.480779e-04 0.000000000 0.007662178
[12,]   32.3650371 0.000000    5  1.126657e+00 0.000000000 0.540698186
[13,]   63.9581346 0.000000    5  3.444867e+00 0.000000000 1.068500161
[14,]  137.9599106 0.000000    5  1.120502e+01 0.000000000 2.304791838
[15,]  241.1769655 0.000000    5  2.515022e+01 0.000000000 4.029161075
[16,]  286.2708015 0.000000    5  3.200173e+01 0.000000000 4.782509671

$result$retres
$result$retres$res
 [1]  0.31387212 -0.15739588 -0.35213414  0.24396627  0.84438202 -0.45099781 -0.37907770 -0.48478822  0.65084834 -0.18036664  0.81136101 -0.01552637 -0.57882722 -0.98566113  1.04027615 -0.27162244

$result$retres$sim
       col
row              X       Glc       Ace
   [1,] 0.15596544 13.409520 0.5747801
   [2,] 0.24633208 12.505158 0.8612409
   [3,] 0.31198932 11.848080 1.0693734
   [4,] 0.40858333 10.881397 1.3755749
   [5,] 0.03108793 14.659257 0.1789203
   [6,] 0.09190896 14.050578 0.3717220
   [7,] 0.15213277 13.447876 0.5626306
   [8,] 0.29319742 12.036144 1.0098033
   [9,] 0.48995321 10.067071 1.6335161
  [10,] 0.57591258  9.206816 1.9060060


$result$it
[1] 7

$result$btit
[1] 0

$result$history
NULL

$result$error
[1] 0

$result$mes
[1] ""

$result$resi
                 X         Glc          Ace
 [1,] -0.006277442          NA           NA
 [2,]  0.003147918          NA           NA
 [3,]  0.007042683          NA           NA
 [4,] -0.004879325          NA           NA
 [5,]           NA -0.38841573 -0.162272202
 [6,]           NA  0.20745899  0.003105275
 [7,]           NA  0.17437574  0.115765444
 [8,]           NA  0.22300258  0.197132226
 [9,]           NA -0.29939024 -0.208055231
[10,]           NA  0.08296865  0.054324488
```
