## Supplementary material for "PhysioFit: a software to quantify cell growth parameters and extracellular fluxes": KEIO_ROBOT3_16_res.txt

```
Results (100 mc iterations)

optimal	mean	median	sd	CI_2.5	CI_97.5
X	0.0302136562426861	0.0301977802269615	0.0300336636376002	0.00417644764595762	0.0226853893194341	0.0386079672312869
Glc	14.6680062794739	14.6755705071882	14.6299904775602	0.243258455996709	14.3036845612181	15.2859873143581
Ace	0.176148909542794	0.194026399368408	0.206076367977771	0.11112780320697	1.00000000000008e-06	0.409265731729811
mu	0.570515188963283	0.572482332063187	0.570401084137676	0.0308916500212174	0.515055272920194	0.634344094193929
qGlc	-5.70954461847408	-5.74798636844905	-5.66471570277255	0.490948356320044	-6.86478538931864	-5.00226599563937
qAce	1.80852424878625	1.77605830058426	1.78539185473015	0.208407876056567	1.32171562800664	2.16184980602745
res	5.17911220612652	24.7914258803322	23.7562132888494	6.66764858475829	13.7382474999758	36.0434506830136


Goodness of fit (khi2 test)

khi2 value	5.17911220612848
data points	16
fitted parameters	6
degrees of freedom	10
khi2 reduced value	0.517911220612848
p-value, i.e. P(X^2<=value)	0.121103677075235
conclusion	At level of 95% confidence, the model fits the data good enough with respect to the provided measurement SD.
```
