## Supplementary material for "PhysioFit: a software to quantify cell growth parameters and extracellular fluxes": KEIO_ROBOT1_47_log.txt

```
$sys
$sys$params
   X  Glc  Ace   mu qGlc qAce 
 0.6  0.6  0.6  0.6  0.6  0.6 

$sys$to_est
[1] "X"    "Glc"  "Ace"  "mu"   "qGlc" "qAce"

$sys$nconc
[1] "X"   "Glc" "Ace"

$sys$nflux
[1] "mu"   "qGlc" "qAce"

$sys$metab
[1] "Glc" "Ace"

$sys$weight
       col
row        X  Glc Ace
   [1,] 0.02 0.46 0.2
   [2,] 0.02 0.46 0.2
   [3,] 0.02 0.46 0.2
   [4,] 0.02 0.46 0.2
   [5,] 0.02 0.46 0.2
   [6,] 0.02 0.46 0.2
   [7,] 0.02 0.46 0.2
   [8,] 0.02 0.46 0.2
   [9,] 0.02 0.46 0.2
  [10,] 0.02 0.46 0.2
  [11,] 0.02 0.46 0.2
  [12,] 0.02 0.46 0.2
  [13,] 0.02 0.46 0.2

$sys$te_upc
   X  Glc  Ace   mu qGlc qAce 
  50   50   50   50   50   50 

$sys$te_loc
     X    Glc    Ace     mu   qGlc   qAce 
 1e-06  1e-06  1e-06  0e+00 -5e+01 -5e+01 

$sys$u
              X Glc Ace mu qGlc qAce
X <= 50      -1   0   0  0    0    0
Glc <= 50     0  -1   0  0    0    0
Ace <= 50     0   0  -1  0    0    0
mu <= 50      0   0   0 -1    0    0
qGlc <= 50    0   0   0  0   -1    0
qAce <= 50    0   0   0  0    0   -1
X >= 1e-06    1   0   0  0    0    0
Glc >= 1e-06  0   1   0  0    0    0
Ace >= 1e-06  0   0   1  0    0    0
mu >= 0       0   0   0  1    0    0
qGlc >= -50   0   0   0  0    1    0
qAce >= -50   0   0   0  0    0    1

$sys$co
     X <= 50    Glc <= 50    Ace <= 50     mu <= 50   qGlc <= 50   qAce <= 50   X >= 1e-06 Glc >= 1e-06 Ace >= 1e-06      mu >= 0  qGlc >= -50  qAce >= -50 
      -5e+01       -5e+01       -5e+01       -5e+01       -5e+01       -5e+01        1e-06        1e-06        1e-06        0e+00       -5e+01       -5e+01 

$sys$times
 [1] 0.00000000 1.18888889 2.27694444 3.12833333 3.77138889 4.41555556 4.82277778 0.06666667 1.71666667 2.80000000 3.63333333 4.26666667 4.88333333

$sys$data_meas
             X      Glc        Ace
 [1,] 0.036288       NA         NA
 [2,] 0.066528       NA         NA
 [3,] 0.098280       NA         NA
 [4,] 0.137592       NA         NA
 [5,] 0.179928       NA         NA
 [6,] 0.255528       NA         NA
 [7,] 0.367416       NA         NA
 [8,]       NA 15.12593 0.01155103
 [9,]       NA 15.38571 0.37333283
[10,]       NA 13.85905 0.84462268
[11,]       NA 12.66149 1.34103320
[12,]       NA 11.99746 1.96571034
[13,]       NA 10.56602 2.68976740

$sys$nb_par
[1] 6

$sys$nb_conc
[1] 3


$result
$result$par
          X         Glc         Ace          mu        qGlc        qAce 
 0.02763491 15.39029627  0.04677580  0.52213580 -7.88292072  4.29540979 

$result$lastp
            X           Glc           Ace            mu          qGlc          qAce 
 1.940006e-08  3.035710e-07 -1.743019e-07 -1.659592e-07  8.021557e-07 -4.041185e-07 

$result$hci
          X         Glc         Ace          mu        qGlc        qAce 
0.009478703 0.506502205 0.223426194 0.078535683 1.607656898 0.738384273 

$result$ci_p
[1] 0.95

$result$sd_res
[1] 0.7548199

$result$laststep
            X           Glc           Ace            mu          qGlc          qAce 
 1.940006e-08  3.035710e-07 -1.743019e-07 -1.659592e-07  8.021557e-07 -4.041185e-07 

$result$normp
[1] 9.783766e-07

$result$res
 [1] -0.43265437 -0.75587772 -0.37720026  0.19678001  0.90350148  1.08166376 -1.22946866  0.54257449 -1.30572203  0.32257443  0.79272097 -0.13348840 -0.21865947  0.21638832  0.01612532 -0.22161887 -0.03013837 -0.18358996  0.20283355

$result$prevres
 [1] -0.43265534 -0.75587901 -0.37720173  0.19677872  0.90350073  1.08166418 -1.22946697  0.54257385 -1.30572211  0.32257471  0.79272139 -0.13348813 -0.21865971  0.21638917  0.01612546 -0.22161921 -0.03013889 -0.18359033  0.20283380

$result$jacobian
             [,1]     [,2] [,3]          [,4]        [,5]        [,6]
 [1,]   50.000000 0.000000    0   0.000000000 0.000000000 0.000000000
 [2,]   93.017222 0.000000    0   3.056063840 0.000000000 0.000000000
 [3,]  164.169198 0.000000    0  10.330037611 0.000000000 0.000000000
 [4,]  256.066801 0.000000    0  22.137271413 0.000000000 0.000000000
 [5,]  358.239152 0.000000    0  37.336375611 0.000000000 0.000000000
 [6,]  501.469793 0.000000    0  61.191052289 0.000000000 0.000000000
 [7,]  620.278605 0.000000    0  82.668840010 0.000000000 0.000000000
 [8,]   -1.162569 2.173913    0  -0.001077129 0.004075579 0.000000000
 [9,]  -47.609521 2.173913    0  -1.295783044 0.166903099 0.000000000
[10,] -108.783585 2.173913    0  -5.199454138 0.381358961 0.000000000
[11,] -185.977394 2.173913    0 -12.125640682 0.651974703 0.000000000
[12,] -271.729297 2.173913    0 -21.527415907 0.952592271 0.000000000
[13,] -387.416356 2.173913    0 -36.206496367 1.358152509 0.000000000
[14,]    1.457015 0.000000    5   0.001349935 0.000000000 0.009373832
[15,]   59.667672 0.000000    5   1.623968383 0.000000000 0.383877129
[16,]  136.335403 0.000000    5   6.516329385 0.000000000 0.877125611
[17,]  233.080228 0.000000    5  15.196723847 0.000000000 1.499541817
[18,]  340.550672 0.000000    5  26.979703857 0.000000000 2.190962223
[19,]  485.538004 0.000000    5  45.376581840 0.000000000 3.123750770

$result$retres
$result$retres$res
 [1] -0.43265534 -0.75587901 -0.37720173  0.19677872  0.90350073  1.08166418 -1.22946697  0.54257385 -1.30572211  0.32257471  0.79272139 -0.13348813 -0.21865971  0.21638917  0.01612546 -0.22161921 -0.03013889 -0.18359033  0.20283380

$result$retres$sim
       col
row              X      Glc        Ace
   [1,] 0.02763489 15.39030 0.04677598
   [2,] 0.05141042 15.03135 0.24236802
   [3,] 0.09073597 14.43763 0.56588404
   [4,] 0.14152757 13.67081 0.98372691
   [5,] 0.19799801 12.81825 1.44828734
   [6,] 0.27716128 11.62308 2.09953286
   [7,] 0.34282666 10.63170 2.63973647
   [8,] 0.02861378 15.37552 0.05482887
   [9,] 0.06772210 14.78508 0.37655792
  [10,] 0.11923066 14.00743 0.80029883
  [11,] 0.18422784 13.02614 1.33500542
  [12,] 0.25643093 11.93606 1.92899227
  [13,] 0.35383942 10.46544 2.73033416


$result$it
[1] 8

$result$btit
[1] 0

$result$history
NULL

$result$error
[1] 0

$result$mes
[1] ""

$result$resi
                 X         Glc          Ace
 [1,]  0.008653107          NA           NA
 [2,]  0.015117580          NA           NA
 [3,]  0.007544035          NA           NA
 [4,] -0.003935574          NA           NA
 [5,] -0.018070015          NA           NA
 [6,] -0.021633284          NA           NA
 [7,]  0.024589339          NA           NA
 [8,]           NA -0.24958397 -0.043277834
 [9,]           NA  0.60063217 -0.003225093
[10,]           NA -0.14838437  0.044323842
[11,]           NA -0.36465184  0.006027778
[12,]           NA  0.06140454  0.036718067
[13,]           NA  0.10058347 -0.040566760
```
