## Supplementary material for "PhysioFit: a software to quantify cell growth parameters and extracellular fluxes": KEIO_ROBOT1_47_res.txt

```
Results (100 mc iterations)

optimal	mean	median	sd	CI_2.5	CI_97.5
X	0.0276349126360326	0.0277482857196933	0.0273829464528642	0.00380391939717101	0.0212640228605678	0.0347695157884177
Glc	15.3902962727631	15.3837480248393	15.3738853999518	0.212922963667416	14.9983580417277	15.7569279199095
Ace	0.0467758012099349	0.0837544305310006	0.0641381545843853	0.0719124698966686	9.9999999999662e-07	0.230408549997326
mu	0.522135800231532	0.52334208917848	0.527401305339661	0.0311722277692003	0.467626248778103	0.58605773575037
qGlc	-7.88292071691249	-7.81586316122407	-7.88801090115269	0.666239116697895	-8.89565915196523	-6.4574615541294
qAce	4.29540979226341	4.21283967216076	4.23822798622448	0.339833602296763	3.61589187969615	4.8668191102854
res	7.40679084331622	31.3917033242765	30.2672642311727	8.37939569701655	18.4801454625705	48.827142945281


Goodness of fit (khi2 test)

khi2 value	7.40679084332946
data points	19
fitted parameters	6
degrees of freedom	13
khi2 reduced value	0.569753141794574
p-value, i.e. P(X^2<=value)	0.120010228540596
conclusion	At level of 95% confidence, the model fits the data good enough with respect to the provided measurement SD.
```
