## Supplementary material for "PhysioFit: a software to quantify cell growth parameters and extracellular fluxes": KEIO_ROBOT2_47_log.txt

```
$sys
$sys$params
   X  Glc  Ace  Lac   mu qGlc qAce qLac 
 0.6  0.6  0.6  0.6  0.6  0.6  0.6  0.6 

$sys$to_est
[1] "X"    "Glc"  "Ace"  "Lac"  "mu"   "qGlc" "qAce" "qLac"

$sys$nconc
[1] "X"   "Glc" "Ace" "Lac"

$sys$nflux
[1] "mu"   "qGlc" "qAce" "qLac"

$sys$metab
[1] "Glc" "Ace" "Lac"

$sys$weight
      col
row       X  Glc Ace Lac
  [1,] 0.02 0.46 0.2 0.2
  [2,] 0.02 0.46 0.2 0.2
  [3,] 0.02 0.46 0.2 0.2
  [4,] 0.02 0.46 0.2 0.2
  [5,] 0.02 0.46 0.2 0.2
  [6,] 0.02 0.46 0.2 0.2
  [7,] 0.02 0.46 0.2 0.2
  [8,] 0.02 0.46 0.2 0.2

$sys$te_upc
   X  Glc  Ace  Lac   mu qGlc qAce qLac 
  50   50   50   50   50   50   50   50 

$sys$te_loc
     X    Glc    Ace    Lac     mu   qGlc   qAce   qLac 
 1e-06  1e-06  1e-06  1e-06  0e+00 -5e+01 -5e+01 -5e+01 

$sys$u
              X Glc Ace Lac mu qGlc qAce qLac
X <= 50      -1   0   0   0  0    0    0    0
Glc <= 50     0  -1   0   0  0    0    0    0
Ace <= 50     0   0  -1   0  0    0    0    0
Lac <= 50     0   0   0  -1  0    0    0    0
mu <= 50      0   0   0   0 -1    0    0    0
qGlc <= 50    0   0   0   0  0   -1    0    0
qAce <= 50    0   0   0   0  0    0   -1    0
qLac <= 50    0   0   0   0  0    0    0   -1
X >= 1e-06    1   0   0   0  0    0    0    0
Glc >= 1e-06  0   1   0   0  0    0    0    0
Ace >= 1e-06  0   0   1   0  0    0    0    0
Lac >= 1e-06  0   0   0   1  0    0    0    0
mu >= 0       0   0   0   0  1    0    0    0
qGlc >= -50   0   0   0   0  0    1    0    0
qAce >= -50   0   0   0   0  0    0    1    0
qLac >= -50   0   0   0   0  0    0    0    1

$sys$co
     X <= 50    Glc <= 50    Ace <= 50    Lac <= 50     mu <= 50   qGlc <= 50   qAce <= 50   qLac <= 50   X >= 1e-06 Glc >= 1e-06 Ace >= 1e-06 Lac >= 1e-06      mu >= 0  qGlc >= -50  qAce >= -50  qLac >= -50 
      -5e+01       -5e+01       -5e+01       -5e+01       -5e+01       -5e+01       -5e+01       -5e+01        1e-06        1e-06        1e-06        1e-06        0e+00       -5e+01       -5e+01       -5e+01 

$sys$times
[1] 2.501389 3.341944 3.997500 4.523333 1.950000 3.250000 4.083333 4.766667

$sys$data_meas
            X      Glc       Ace Lac
[1,] 0.098280       NA        NA  NA
[2,] 0.137592       NA        NA  NA
[3,] 0.179928       NA        NA  NA
[4,] 0.255528       NA        NA  NA
[5,]       NA 14.00695 0.4099120   0
[6,]       NA 12.80621 0.9774674   0
[7,]       NA 11.59332 1.5247444   0
[8,]       NA 10.88629 2.2515562   0

$sys$nb_par
[1] 8

$sys$nb_conc
[1] 4


$result
$result$par
            X           Glc           Ace           Lac            mu          qGlc          qAce          qLac 
 2.791005e-02  1.450801e+01  2.462541e-02  1.000000e-06  4.820753e-01 -7.376273e+00  4.275210e+00 -2.620048e-06 

$result$lastp
            X           Glc           Ace           Lac            mu          qGlc          qAce          qLac 
 3.866318e-09  1.742140e-07 -4.246718e-08  0.000000e+00 -3.505685e-08 -2.587422e-07 -4.755447e-08 -3.273650e-13 

$result$hci
          X         Glc         Ace         Lac          mu        qGlc        qAce        qLac 
0.009826544 0.500199674 0.229383016 0.201122912 0.085974443 1.449298197 0.653883077 0.598173979 

$result$ci_p
[1] 0.95

$result$sd_res
[1] 0.4127456

$result$laststep
            X           Glc           Ace           Lac            mu          qGlc          qAce          qLac 
 3.866318e-09  1.742140e-07 -4.246718e-08  0.000000e+00 -3.505685e-08 -2.587422e-07 -4.755447e-08 -3.273650e-13 

$result$normp
[1] 3.203231e-07

$result$res
 [1] -2.535489e-01  1.093008e-01  5.900478e-01 -4.241077e-01 -3.591159e-01  1.800483e-01  6.177101e-01 -4.386426e-01  4.316445e-03 -7.251290e-02  1.225769e-01 -5.438045e-02  3.816747e-06  2.124709e-06  3.281645e-07 -1.790509e-06

$result$prevres
 [1] -2.535492e-01  1.093006e-01  5.900478e-01 -4.241074e-01 -3.591160e-01  1.800483e-01  6.177102e-01 -4.386425e-01  4.316487e-03 -7.251295e-02  1.225769e-01 -5.438039e-02  3.816747e-06  2.124710e-06  3.281653e-07 -1.790508e-06

$result$jacobian
               [,1]     [,2] [,3] [,4]          [,5]      [,6]      [,7]      [,8]
 [1,]  1.669811e+02 0.000000    0    0  1.165760e+01 0.0000000 0.0000000 0.0000000
 [2,]  2.504081e+02 0.000000    0    0  2.335652e+01 0.0000000 0.0000000 0.0000000
 [3,]  3.434766e+02 0.000000    0    0  3.832183e+01 0.0000000 0.0000000 0.0000000
 [4,]  4.425752e+02 0.000000    0    0  5.587354e+01 0.0000000 0.0000000 0.0000000
 [5,] -5.189399e+01 2.173913    0    0 -1.630212e+00 0.1963544 0.0000000 0.0000000
 [6,] -1.261018e+02 2.173913    0    0 -7.154883e+00 0.4771387 0.0000000 0.0000000
 [7,] -2.048929e+02 2.173913    0    0 -1.527930e+01 0.7752655 0.0000000 0.0000000
 [8,] -2.978116e+02 2.173913    0    0 -2.680351e+01 1.1268477 0.0000000 0.0000000
 [9,]  6.917758e+01 0.000000    5    0  2.173163e+00 0.0000000 0.4516151 0.0000000
[10,]  1.681006e+02 0.000000    5    0  9.537857e+00 0.0000000 1.0974191 0.0000000
[11,]  2.731336e+02 0.000000    5    0  2.036816e+01 0.0000000 1.7831106 0.0000000
[12,]  3.969995e+02 0.000000    5    0  3.573057e+01 0.0000000 2.5917497 0.0000000
[13,] -4.239524e-05 0.000000    0    5 -1.331815e-06 0.0000000 0.0000000 0.4516151
[14,] -1.030199e-04 0.000000    0    5 -5.845243e-06 0.0000000 0.0000000 1.0974191
[15,] -1.673890e-04 0.000000    0    5 -1.248256e-05 0.0000000 0.0000000 1.7831106
[16,] -2.432998e-04 0.000000    0    5 -2.189736e-05 0.0000000 0.0000000 2.5917497

$result$retres
$result$retres$res
 [1] -2.535492e-01  1.093006e-01  5.900478e-01 -4.241074e-01 -3.591160e-01  1.800483e-01  6.177102e-01 -4.386425e-01  4.316487e-03 -7.251295e-02  1.225769e-01 -5.438039e-02  3.816747e-06  2.124710e-06  3.281653e-07 -1.790508e-06

$result$retres$sim
      col
row             X      Glc       Ace           Lac
  [1,] 0.09320902 13.50886 0.6037192  6.451044e-07
  [2,] 0.13977801 12.79631 1.0167091  3.920049e-07
  [3,] 0.19172896 12.00140 1.4774279  1.096550e-07
  [4,] 0.24704585 11.15499 1.9679972 -1.909887e-07
  [5,] 0.07145254 13.84176 0.4107753  7.633494e-07
  [6,] 0.13371777 12.88903 0.9629648  4.249420e-07
  [7,] 0.19982876 11.87746 1.5492598  6.563306e-08
  [8,] 0.27779375 10.68452 2.2406802 -3.581015e-07


$result$it
[1] 8

$result$btit
[1] 0

$result$history
NULL

$result$error
[1] 0

$result$mes
[1] ""

$result$resi
                X         Glc           Ace           Lac
[1,]  0.005070983          NA            NA            NA
[2,] -0.002186013          NA            NA            NA
[3,] -0.011800956          NA            NA            NA
[4,]  0.008482149          NA            NA            NA
[5,]           NA  0.16519338 -0.0008632975 -7.633494e-07
[6,]           NA -0.08282221  0.0145025903 -4.249420e-07
[7,]           NA -0.28414670 -0.0245153715 -6.563306e-08
[8,]           NA  0.20177553  0.0108760786  3.581015e-07
```
