## Supplementary material for "PhysioFit: a software to quantify cell growth parameters and extracellular fluxes": KEIO_ROBOT2_47_res.txt

```
Results (100 mc iterations)

optimal	mean	median	sd	CI_2.5	CI_97.5
X	0.0279100484621791	0.0270463581609042	0.0255236228996247	0.00656918794596394	0.0171147335042118	0.0411205179727649
Glc	14.5080064632486	14.4949985043066	14.5023559915871	0.400504797875113	13.7800028780728	15.2511687311347
Ace	0.0246254084055752	0.0825939996822003	0.0404370241737414	0.103149864267329	9.99999999885814e-07	0.345649346482032
Lac	1e-06	0.078104271435109	0.0561427113593425	0.0781581628450055	9.99999999989591e-07	0.236080972964002
mu	0.482075272234544	0.495004141479817	0.498972773648981	0.0564028543994358	0.38388932990749	0.594017277227212
qGlc	-7.37627321427026	-7.49501286146345	-7.42805467900007	1.17314638175372	-9.63990723890488	-5.27693761420462
qAce	4.27520964885811	4.2173568272737	4.16461788994062	0.473531696999949	3.39269761940614	5.20453321218915
qLac	-2.62004795000239e-06	0.00122532102323217	0.0219970400620464	0.256825235018802	-0.495232642973215	0.424576321950521
res	1.36287123937104	20.2304562934044	20.8224545647757	5.2502639228922	9.73022775279533	29.1632730158028


Goodness of fit (khi2 test)

khi2 value	1.36287123937126
data points	16
fitted parameters	8
degrees of freedom	8
khi2 reduced value	0.170358904921407
p-value, i.e. P(X^2<=value)	0.00524238013208473
conclusion	At level of 95% confidence, the model fits the data good enough with respect to the provided measurement SD.
```
