## Supplementary material for "PhysioFit: a software to quantify cell growth parameters and extracellular fluxes": KEIO_ROBOT3_47_log.txt

```
$sys
$sys$params
   X  Glc  Ace   mu qGlc qAce 
 0.6  0.6  0.6  0.6  0.6  0.6 

$sys$to_est
[1] "X"    "Glc"  "Ace"  "mu"   "qGlc" "qAce"

$sys$nconc
[1] "X"   "Glc" "Ace"

$sys$nflux
[1] "mu"   "qGlc" "qAce"

$sys$metab
[1] "Glc" "Ace"

$sys$weight
       col
row        X  Glc Ace
   [1,] 0.02 0.46 0.2
   [2,] 0.02 0.46 0.2
   [3,] 0.02 0.46 0.2
   [4,] 0.02 0.46 0.2
   [5,] 0.02 0.46 0.2
   [6,] 0.02 0.46 0.2
   [7,] 0.02 0.46 0.2
   [8,] 0.02 0.46 0.2
   [9,] 0.02 0.46 0.2
  [10,] 0.02 0.46 0.2

$sys$te_upc
   X  Glc  Ace   mu qGlc qAce 
  50   50   50   50   50   50 

$sys$te_loc
     X    Glc    Ace     mu   qGlc   qAce 
 1e-06  1e-06  1e-06  0e+00 -5e+01 -5e+01 

$sys$u
              X Glc Ace mu qGlc qAce
X <= 50      -1   0   0  0    0    0
Glc <= 50     0  -1   0  0    0    0
Ace <= 50     0   0  -1  0    0    0
mu <= 50      0   0   0 -1    0    0
qGlc <= 50    0   0   0  0   -1    0
qAce <= 50    0   0   0  0    0   -1
X >= 1e-06    1   0   0  0    0    0
Glc >= 1e-06  0   1   0  0    0    0
Ace >= 1e-06  0   0   1  0    0    0
mu >= 0       0   0   0  1    0    0
qGlc >= -50   0   0   0  0    1    0
qAce >= -50   0   0   0  0    0    1

$sys$co
     X <= 50    Glc <= 50    Ace <= 50     mu <= 50   qGlc <= 50   qAce <= 50   X >= 1e-06 Glc >= 1e-06 Ace >= 1e-06      mu >= 0  qGlc >= -50  qAce >= -50 
      -5e+01       -5e+01       -5e+01       -5e+01       -5e+01       -5e+01        1e-06        1e-06        1e-06        0e+00       -5e+01       -5e+01 

$sys$times
 [1] 2.876944 3.678056 4.092222 4.565000 0.050000 1.950000 2.833333 3.983333 4.883333 5.166667

$sys$data_meas
             X       Glc        Ace
 [1,] 0.130032        NA         NA
 [2,] 0.211680        NA         NA
 [3,] 0.296352        NA         NA
 [4,] 0.373464        NA         NA
 [5,]       NA 14.410233 0.02161391
 [6,]       NA 14.295743 0.48124696
 [7,]       NA 13.480224 0.84518409
 [8,]       NA 12.255036 1.79016455
 [9,]       NA  9.709284 2.60018285
[10,]       NA  9.155408 3.25076702

$sys$nb_par
[1] 6

$sys$nb_conc
[1] 3


$result
$result$par
          X         Glc         Ace          mu        qGlc        qAce 
 0.02447011 14.67506980  0.14443120  0.59825049 -6.54311535  3.60452779 

$result$lastp
            X           Glc           Ace            mu          qGlc          qAce 
 4.934526e-09  1.292857e-07  8.455612e-09 -4.689563e-08 -1.154723e-08 -2.057770e-07 

$result$hci
          X         Glc         Ace          mu        qGlc        qAce 
0.009126495 0.419520859 0.188193862 0.088510023 0.891390809 0.408713512 

$result$ci_p
[1] 0.95

$result$sd_res
[1] 0.6135874

$result$laststep
            X           Glc           Ace            mu          qGlc          qAce 
 4.934526e-09  1.292857e-07  8.455612e-09 -4.689563e-08 -1.154723e-08 -2.057770e-07 

$result$normp
[1] 2.479664e-07

$result$res
 [1]  0.33884954  0.46255451 -0.66506183  0.10569294  0.55806550 -0.46176467  0.01026007 -0.46270974  0.57380397 -0.21765513  0.63647034 -0.05416833 -0.22563077 -0.97654747  0.67218161 -0.05230538

$result$prevres
 [1]  0.33884908  0.46255419 -0.66506197  0.10569317  0.55806523 -0.46176476  0.01026009 -0.46270959  0.57380410 -0.21765507  0.63647029 -0.05416852 -0.22563101 -0.97654764  0.67218182 -0.05230495

$result$jacobian
              [,1]     [,2] [,3]          [,4]        [,5]       [,6]
 [1,]  279.5431260 0.000000    0  1.967959e+01 0.000000000 0.00000000
 [2,]  451.4306373 0.000000    0  4.062984e+01 0.000000000 0.00000000
 [3,]  578.3603784 0.000000    0  5.791533e+01 0.000000000 0.00000000
 [4,]  767.4219098 0.000000    0  8.572565e+01 0.000000000 0.00000000
 [5,]   -0.7219521 2.173913    0 -4.438578e-04 0.002699974 0.00000000
 [6,]  -52.5697921 2.173913    0 -1.492732e+00 0.196601796 0.00000000
 [7,] -105.7302302 2.173913    0 -4.654280e+00 0.395412505 0.00000000
 [8,] -233.9039040 2.173913    0 -1.554943e+01 0.874759550 0.00000000
 [9,] -417.7090021 2.173913    0 -3.567012e+01 1.562158358 0.00000000
[10,] -499.2590417 2.173913    0 -4.570568e+01 1.867141193 0.00000000
[11,]    0.9147450 0.000000    5  5.623874e-04 0.000000000 0.00620994
[12,]   66.6082344 0.000000    5  1.891357e+00 0.000000000 0.45218413
[13,]  133.9648434 0.000000    5  5.897177e+00 0.000000000 0.90944876
[14,]  296.3665151 0.000000    5  1.970181e+01 0.000000000 2.01194696
[15,]  529.2556438 0.000000    5  4.519561e+01 0.000000000 3.59296422
[16,]  632.5831240 0.000000    5  5.791111e+01 0.000000000 4.29442474

$result$retres
$result$retres$res
 [1]  0.33884908  0.46255419 -0.66506197  0.10569317  0.55806523 -0.46176476  0.01026009 -0.46270959  0.57380410 -0.21765507  0.63647029 -0.05416852 -0.22563101 -0.97654764  0.67218182 -0.05230495

$result$retres$sim
       col
row              X       Glc       Ace
   [1,] 0.13680898 13.446410 0.8212858
   [2,] 0.22093108 12.526360 1.3281311
   [3,] 0.28305076 11.846952 1.7024092
   [4,] 0.37557786 10.834975 2.2598956
   [5,] 0.02521312 14.666943 0.1489080
   [6,] 0.07857398 14.083331 0.4704133
   [7,] 0.13328575 13.484944 0.8000579
   [8,] 0.26519978 12.042189 1.5948550
   [9,] 0.45436866  9.973234 2.7346192
  [10,] 0.53829849  9.055286 3.2403060


$result$it
[1] 7

$result$btit
[1] 0

$result$history
NULL

$result$error
[1] 0

$result$mes
[1] ""

$result$resi
                 X          Glc         Ace
 [1,] -0.006776982           NA          NA
 [2,] -0.009251084           NA          NA
 [3,]  0.013301239           NA          NA
 [4,] -0.002113863           NA          NA
 [5,]           NA -0.256710004 -0.12729406
 [6,]           NA  0.212411788  0.01083370
 [7,]           NA -0.004719642  0.04512620
 [8,]           NA  0.212846410  0.19530953
 [9,]           NA -0.263949885 -0.13443636
[10,]           NA  0.100121333  0.01046099
```
