## Supplementary material for "PhysioFit: a software to quantify cell growth parameters and extracellular fluxes": KEIO_ROBOT3_47_res.txt

```
Results (100 mc iterations)

optimal	mean	median	sd	CI_2.5	CI_97.5
X	0.024470107927589	0.0246451393444466	0.0247212061738458	0.00358508585121187	0.0173270906231219	0.0316960279415277
Glc	14.6750698001357	14.6711693579076	14.7010961631001	0.269621019872365	14.1293069978804	15.1765227040126
Ace	0.144431197720741	0.171223731551008	0.167938200381897	0.100879719919461	1.00000000000265e-06	0.371002914726568
mu	0.598250494764439	0.598787004552039	0.593609221774355	0.0318968532535891	0.545710305978665	0.667865815931951
qGlc	-6.54311534512776	-6.64556325221245	-6.71772925863198	0.615230912839939	-7.72938318342856	-5.32598456026347
qAce	3.60452778561764	3.56427009105699	3.58039293792474	0.227236092286851	3.12187208120882	3.95815888982152
res	3.76489484768137	23.4008451503714	22.6353430459401	6.74815434143941	12.4421956081269	38.3342188689643


Goodness of fit (khi2 test)

khi2 value	3.7648948476822
data points	16
fitted parameters	6
degrees of freedom	10
khi2 reduced value	0.37648948476822
p-value, i.e. P(X^2<=value)	0.0426696658551315
conclusion	At level of 95% confidence, the model fits the data good enough with respect to the provided measurement SD.
```
