## Supplementary material for "PhysioFit: a software to quantify cell growth parameters and extracellular fluxes": KEIO_ROBOT6_7_log.txt

```
$sys
$sys$params
   X  Glc  Ace   mu qGlc qAce 
 0.6  0.6  0.6  0.6  0.6  0.6 

$sys$to_est
[1] "X"    "Glc"  "Ace"  "mu"   "qGlc" "qAce"

$sys$nconc
[1] "X"   "Glc" "Ace"

$sys$nflux
[1] "mu"   "qGlc" "qAce"

$sys$metab
[1] "Glc" "Ace"

$sys$weight
       col
row        X  Glc Ace
   [1,] 0.02 0.46 0.2
   [2,] 0.02 0.46 0.2
   [3,] 0.02 0.46 0.2
   [4,] 0.02 0.46 0.2
   [5,] 0.02 0.46 0.2
   [6,] 0.02 0.46 0.2
   [7,] 0.02 0.46 0.2
   [8,] 0.02 0.46 0.2
   [9,] 0.02 0.46 0.2
  [10,] 0.02 0.46 0.2
  [11,] 0.02 0.46 0.2
  [12,] 0.02 0.46 0.2
  [13,] 0.02 0.46 0.2
  [14,] 0.02 0.46 0.2
  [15,] 0.02 0.46 0.2
  [16,] 0.02 0.46 0.2

$sys$te_upc
   X  Glc  Ace   mu qGlc qAce 
  50   50   50   50   50   50 

$sys$te_loc
     X    Glc    Ace     mu   qGlc   qAce 
 1e-06  1e-06  1e-06  0e+00 -5e+01 -5e+01 

$sys$u
              X Glc Ace mu qGlc qAce
X <= 50      -1   0   0  0    0    0
Glc <= 50     0  -1   0  0    0    0
Ace <= 50     0   0  -1  0    0    0
mu <= 50      0   0   0 -1    0    0
qGlc <= 50    0   0   0  0   -1    0
qAce <= 50    0   0   0  0    0   -1
X >= 1e-06    1   0   0  0    0    0
Glc >= 1e-06  0   1   0  0    0    0
Ace >= 1e-06  0   0   1  0    0    0
mu >= 0       0   0   0  1    0    0
qGlc >= -50   0   0   0  0    1    0
qAce >= -50   0   0   0  0    0    1

$sys$co
     X <= 50    Glc <= 50    Ace <= 50     mu <= 50   qGlc <= 50   qAce <= 50   X >= 1e-06 Glc >= 1e-06 Ace >= 1e-06      mu >= 0  qGlc >= -50  qAce >= -50 
      -5e+01       -5e+01       -5e+01       -5e+01       -5e+01       -5e+01        1e-06        1e-06        1e-06        0e+00       -5e+01       -5e+01 

$sys$times
 [1] 1.694722 2.300278 2.698333 3.436111 3.821111 4.201111 4.598056 4.995000 5.375278 1.350000 1.916667 2.866667 4.000000 4.800000 5.183333 5.583333

$sys$data_meas
             X      Glc       Ace
 [1,] 0.068040       NA        NA
 [2,] 0.080136       NA        NA
 [3,] 0.080136       NA        NA
 [4,] 0.105840       NA        NA
 [5,] 0.123984       NA        NA
 [6,] 0.136080       NA        NA
 [7,] 0.154224       NA        NA
 [8,] 0.189000       NA        NA
 [9,] 0.231336       NA        NA
[10,]       NA 13.99627 0.2272387
[11,]       NA 13.76688 0.3407862
[12,]       NA 13.13630 0.6246807
[13,]       NA 12.74602 1.2243570
[14,]       NA 11.63686 1.8362702
[15,]       NA 11.22140 2.2752973
[16,]       NA 10.43411 2.7660036

$sys$nb_par
[1] 6

$sys$nb_conc
[1] 3


$result
$result$par
          X         Glc         Ace          mu        qGlc        qAce 
 0.02743156 14.31201004  0.00000100  0.39107214 -6.82660156  4.86745821 

$result$lastp
            X           Glc           Ace            mu          qGlc          qAce 
-2.668867e-09 -2.773472e-08  5.551115e-17  2.016423e-08 -1.471065e-07  1.706891e-07 

$result$hci
          X         Glc         Ace          mu        qGlc        qAce 
0.005416128 0.273676808 0.127048291 0.042539900 0.849792169 0.409410778 

$result$ci_p
[1] 0.95

$result$sd_res
[1] 0.3920899

$result$laststep
            X           Glc           Ace            mu          qGlc          qAce 
-2.668867e-09 -2.773472e-08  5.551115e-17  2.016423e-08 -1.471065e-07  1.706891e-07 

$result$normp
[1] 2.279431e-07

$result$res
 [1] -0.74095022 -0.63469694 -0.06670419 -0.03411228 -0.08696717  0.28751896  0.57120570  0.22327938 -0.34247358 -0.03756426  0.02327309  0.40301261 -0.52979781  0.05392771 -0.14309280  0.23024145  0.05103115  0.20132744  0.40719036  0.32992152  0.26731341 -0.12358764 -0.38263034

$result$prevres
 [1] -0.74095005 -0.63469677 -0.06670402 -0.03411213 -0.08696704  0.28751905  0.57120574  0.22327935 -0.34247371 -0.03756424  0.02327309  0.40301258 -0.52979785  0.05392769 -0.14309278  0.23024151  0.05103121  0.20132751  0.40719046  0.32992160  0.26731340 -0.12358771 -0.38263052

$result$jacobian
            [,1]     [,2] [,3]        [,4]      [,5]      [,6]
 [1,]   97.00685 0.000000    0   4.5097405 0.0000000 0.0000000
 [2,]  122.92784 0.000000    0   7.7567741 0.0000000 0.0000000
 [3,]  143.63365 0.000000    0  10.6316923 0.0000000 0.0000000
 [4,]  191.67290 0.000000    0  18.0666869 0.0000000 0.0000000
 [5,]  222.81749 0.000000    0  23.3555213 0.0000000 0.0000000
 [6,]  258.51673 0.000000    0  29.7922595 0.0000000 0.0000000
 [7,]  301.92973 0.000000    0  38.0829617 0.0000000 0.0000000
 [8,]  352.63313 0.000000    0  48.3180304 0.0000000 0.0000000
 [9,]  409.17554 0.000000    0  60.3338717 0.0000000 0.0000000
[10,]  -26.39094 2.173913    0  -0.5314624 0.1060476 0.0000000
[11,]  -42.35226 2.173913    0  -1.2511858 0.1701855 0.0000000
[12,]  -78.48217 2.173913    0  -3.6506501 0.3153676 0.0000000
[13,] -143.41618 2.173913    0  -9.8405643 0.5762941 0.0000000
[14,] -210.03616 2.173913    0 -17.9195763 0.8439955 0.0000000
[15,] -250.14285 2.173913    0 -23.4166220 1.0051576 0.0000000
[16,] -298.92458 2.173913    0 -30.6273549 1.2011789 0.0000000
[17,]   43.27932 0.000000    5   0.8715615 0.0000000 0.2439095
[18,]   69.45477 0.000000    5   2.0518581 0.0000000 0.3914268
[19,]  128.70533 0.000000    5   5.9868133 0.0000000 0.7253455
[20,]  235.19260 0.000000    5  16.1378438 0.0000000 1.3254765
[21,]  344.44475 0.000000    5  29.3868640 0.0000000 1.9411896
[22,]  410.21695 0.000000    5  38.4016383 0.0000000 2.3118625
[23,]  490.21561 0.000000    5  50.2267408 0.0000000 2.7627115

$result$retres
$result$retres$res
 [1] -0.74095005 -0.63469677 -0.06670402 -0.03411213 -0.08696704  0.28751905  0.57120574  0.22327935 -0.34247371 -0.03756424  0.02327309  0.40301258 -0.52979785  0.05392769 -0.14309278  0.23024151  0.05103121  0.20132751  0.40719046  0.32992160  0.26731340 -0.12358771 -0.38263052

$result$retres$sim
       col
row              X      Glc       Ace
   [1,] 0.05322100 13.86183 0.3209878
   [2,] 0.06744206 13.61358 0.4979895
   [3,] 0.07880192 13.41528 0.6393793
   [4,] 0.10515776 12.95521 0.9674158
   [5,] 0.12224466 12.65694 1.1800870
   [6,] 0.14183038 12.31505 1.4238597
   [7,] 0.16564811 11.89929 1.7203058
   [8,] 0.19346559 11.41370 2.0665345
   [9,] 0.22448653 10.87220 2.4526349
  [10,] 0.04650881 13.97900 0.2374449
  [11,] 0.05804678 13.77759 0.3810517
  [12,] 0.08416405 13.32168 0.7061188
  [13,] 0.13110295 12.50231 1.2903413
  [14,] 0.17926060 11.66166 1.8897328
  [15,] 0.20825256 11.15558 2.2505797
  [16,] 0.24351546 10.54002 2.6894775


$result$it
[1] 9

$result$btit
[1] 0

$result$history
NULL

$result$error
[1] 0

$result$mes
[1] ""

$result$resi
                  X         Glc         Ace
 [1,]  0.0148190010          NA          NA
 [2,]  0.0126939353          NA          NA
 [3,]  0.0013340804          NA          NA
 [4,]  0.0006822426          NA          NA
 [5,]  0.0017393409          NA          NA
 [6,] -0.0057503810          NA          NA
 [7,] -0.0114241147          NA          NA
 [8,] -0.0044655870          NA          NA
 [9,]  0.0068494741          NA          NA
[10,]            NA  0.01727955 -0.01020624
[11,]            NA -0.01070562 -0.04026550
[12,]            NA -0.18538579 -0.08143809
[13,]            NA  0.24370701 -0.06598432
[14,]            NA -0.02480674 -0.05346268
[15,]            NA  0.06582268  0.02471754
[16,]            NA -0.10591109  0.07652610
```
