## Supplementary material for "PhysioFit: a software to quantify cell growth parameters and extracellular fluxes": KEIO_ROBOT6_7_res.txt

```
Results (100 mc iterations)

optimal	mean	median	sd	CI_2.5	CI_97.5
X	0.0274315642946867	0.0265265090155164	0.0260263142101923	0.00413315207079173	0.0194899944831248	0.0347029836648974
Glc	14.3120100445898	14.2609886657634	14.2901106021554	0.232625424377406	13.8195398611113	14.6815142879572
Ace	1.00000000001488e-06	0.0436266714195628	0.00593509934630962	0.0561183425202083	9.99999999931611e-07	0.174614289576992
mu	0.391072136761987	0.401447175265292	0.402439115113405	0.0321793575225811	0.340799824322196	0.45920272339732
qGlc	-6.8266015568791	-6.74422896089054	-6.67735571079083	0.739489210639847	-8.18218540123175	-5.26018281029223
qAce	4.86745821341705	4.81709172291219	4.8091274326796	0.354309912307567	4.18742452402102	5.55191595229834
res	2.6134866822382	42.1800373507489	41.5421455102228	9.35857223270795	24.58205638473	60.8914998772651


Goodness of fit (khi2 test)

khi2 value	2.61348668223844
data points	23
fitted parameters	6
degrees of freedom	17
khi2 reduced value	0.153734510719908
p-value, i.e. P(X^2<=value)	2.55132998489858e-05
conclusion	At level of 95% confidence, the model fits the data good enough with respect to the provided measurement SD.
```
