## Supplementary material for "PhysioFit: a software to quantify cell growth parameters and extracellular fluxes": KEIO_ROBOT6_8_log.txt

```
$sys
$sys$params
   X  Glc  Ace   mu qGlc qAce 
 0.6  0.6  0.6  0.6  0.6  0.6 

$sys$to_est
[1] "X"    "Glc"  "Ace"  "mu"   "qGlc" "qAce"

$sys$nconc
[1] "X"   "Glc" "Ace"

$sys$nflux
[1] "mu"   "qGlc" "qAce"

$sys$metab
[1] "Glc" "Ace"

$sys$weight
       col
row        X  Glc Ace
   [1,] 0.02 0.46 0.2
   [2,] 0.02 0.46 0.2
   [3,] 0.02 0.46 0.2
   [4,] 0.02 0.46 0.2
   [5,] 0.02 0.46 0.2
   [6,] 0.02 0.46 0.2
   [7,] 0.02 0.46 0.2
   [8,] 0.02 0.46 0.2
   [9,] 0.02 0.46 0.2
  [10,] 0.02 0.46 0.2
  [11,] 0.02 0.46 0.2
  [12,] 0.02 0.46 0.2
  [13,] 0.02 0.46 0.2
  [14,] 0.02 0.46 0.2
  [15,] 0.02 0.46 0.2
  [16,] 0.02 0.46 0.2

$sys$te_upc
   X  Glc  Ace   mu qGlc qAce 
  50   50   50   50   50   50 

$sys$te_loc
     X    Glc    Ace     mu   qGlc   qAce 
 1e-06  1e-06  1e-06  0e+00 -5e+01 -5e+01 

$sys$u
              X Glc Ace mu qGlc qAce
X <= 50      -1   0   0  0    0    0
Glc <= 50     0  -1   0  0    0    0
Ace <= 50     0   0  -1  0    0    0
mu <= 50      0   0   0 -1    0    0
qGlc <= 50    0   0   0  0   -1    0
qAce <= 50    0   0   0  0    0   -1
X >= 1e-06    1   0   0  0    0    0
Glc >= 1e-06  0   1   0  0    0    0
Ace >= 1e-06  0   0   1  0    0    0
mu >= 0       0   0   0  1    0    0
qGlc >= -50   0   0   0  0    1    0
qAce >= -50   0   0   0  0    0    1

$sys$co
     X <= 50    Glc <= 50    Ace <= 50     mu <= 50   qGlc <= 50   qAce <= 50   X >= 1e-06 Glc >= 1e-06 Ace >= 1e-06      mu >= 0  qGlc >= -50  qAce >= -50 
      -5e+01       -5e+01       -5e+01       -5e+01       -5e+01       -5e+01        1e-06        1e-06        1e-06        0e+00       -5e+01       -5e+01 

$sys$times
 [1] 1.694722 2.300278 2.698333 3.436111 3.821111 4.201111 4.598056 4.995000 5.375278 1.350000 1.916667 2.866667 4.000000 4.800000 5.183333 5.583333

$sys$data_meas
             X      Glc       Ace
 [1,] 0.048384       NA        NA
 [2,] 0.080136       NA        NA
 [3,] 0.087696       NA        NA
 [4,] 0.120960       NA        NA
 [5,] 0.143640       NA        NA
 [6,] 0.173880       NA        NA
 [7,] 0.202608       NA        NA
 [8,] 0.246456       NA        NA
 [9,] 0.273672       NA        NA
[10,]       NA 13.62763 0.2318568
[11,]       NA 13.45164 0.3288023
[12,]       NA 13.52527 0.6338794
[13,]       NA 12.85051 1.2332192
[14,]       NA 11.81142 1.8716937
[15,]       NA 11.08064 2.1390897
[16,]       NA 10.18187 2.7895689

$sys$nb_par
[1] 6

$sys$nb_conc
[1] 3


$result
$result$par
           X          Glc          Ace           mu         qGlc         qAce 
 0.026368773 14.151836677  0.001807275  0.442192507 -5.739174212  4.219699930 

$result$lastp
            X           Glc           Ace            mu          qGlc          qAce 
 1.121769e-09  1.226487e-07 -1.947860e-08 -1.044672e-08 -3.373479e-07  2.152448e-08 

$result$hci
          X         Glc         Ace          mu        qGlc        qAce 
0.005056893 0.283176874 0.129535575 0.040792438 0.764206804 0.361463116 

$result$ci_p
[1] 0.95

$result$sd_res
[1] 0.425325

$result$laststep
            X           Glc           Ace            mu          qGlc          qAce 
 1.121769e-09  1.226487e-07 -1.947860e-08 -1.044672e-08 -3.373479e-07  2.152448e-08 

$result$normp
[1] 3.602769e-07

$result$res
 [1]  0.37024223 -0.36086157 -0.03716955 -0.02328137 -0.03912831 -0.24415544 -0.05926003 -0.31928212  0.51801581  0.53204097  0.52975804 -0.53685726 -0.78956018 -0.38214209  0.05865805  0.58810248 -0.12286328  0.04324749  0.05090263 -0.03790740 -0.09932101  0.50479209 -0.33885052

$result$prevres
 [1]  0.37024216 -0.36086164 -0.03716961 -0.02328141 -0.03912833 -0.24415543 -0.05925998 -0.31928200  0.51801601  0.53204076  0.52975786 -0.53685737 -0.78956018 -0.38214199  0.05865821  0.58810271 -0.12286322  0.04324753  0.05090263 -0.03790743 -0.09932105  0.50479206 -0.33885053

$result$jacobian
            [,1]     [,2] [,3]        [,4]      [,5]      [,6]
 [1,]  105.78582 0.000000    0   4.7273296 0.0000000 0.0000000
 [2,]  138.26728 0.000000    0   8.3866710 0.0000000 0.0000000
 [3,]  164.87800 0.000000    0  11.7313560 0.0000000 0.0000000
 [4,]  228.47930 0.000000    0  20.7016025 0.0000000 0.0000000
 [5,]  270.88375 0.000000    0  27.2937063 0.0000000 0.0000000
 [6,]  320.44893 0.000000    0  35.4987359 0.0000000 0.0000000
 [7,]  381.93436 0.000000    0  46.3076613 0.0000000 0.0000000
 [8,]  455.21718 0.000000    0  59.9575724 0.0000000 0.0000000
 [9,]  538.57708 0.000000    0  76.3376309 0.0000000 0.0000000
[10,]  -23.04003 2.173913    0  -0.4506484 0.1058580 0.0000000
[11,]  -37.63567 2.173913    0  -1.0838170 0.1729180 0.0000000
[12,]  -72.01549 2.173913    0  -3.2820522 0.3308769 0.0000000
[13,] -137.22755 2.173913    0  -9.2669313 0.6304953 0.0000000
[14,] -207.44216 2.173913    0 -17.4569862 0.9530980 0.0000000
[15,] -250.97294 2.173913    0 -23.1928992 1.1531012 0.0000000
[16,] -304.99143 2.173913    0 -30.8693187 1.4012904 0.0000000
[17,]   38.96216 0.000000    5   0.7620752 0.0000000 0.2434733
[18,]   63.64432 0.000000    5   1.8328039 0.0000000 0.3977113
[19,]  121.78280 0.000000    5   5.5501600 0.0000000 0.7610169
[20,]  232.06056 0.000000    5  15.6709730 0.0000000 1.4501391
[21,]  350.79796 0.000000    5  29.5208792 0.0000000 2.1921254
[22,]  424.41129 0.000000    5  39.2206747 0.0000000 2.6521328
[23,]  515.75999 0.000000    5  52.2019906 0.0000000 3.2229679

$result$retres
$result$retres$res
 [1]  0.37024216 -0.36086164 -0.03716961 -0.02328141 -0.03912833 -0.24415543 -0.05925998 -0.31928200  0.51801601  0.53204076  0.52975786 -0.53685737 -0.78956018 -0.38214199  0.05865821  0.58810271 -0.12286322  0.04324753  0.05090263 -0.03790743 -0.09932105  0.50479206 -0.33885053

$result$retres$sim
       col
row              X      Glc       Ace
   [1,] 0.05578884 13.77000 0.2825535
   [2,] 0.07291877 13.54767 0.4460188
   [3,] 0.08695261 13.36552 0.5799392
   [4,] 0.12049437 12.93019 0.9000174
   [5,] 0.14285743 12.63994 1.1134208
   [6,] 0.16899689 12.30068 1.3628612
   [7,] 0.20142280 11.87983 1.6722912
   [8,] 0.24007036 11.37822 2.0410923
   [9,] 0.28403232 10.80765 2.4606070
  [10,] 0.04790119 13.87237 0.2072842
  [11,] 0.06154177 13.69533 0.3374518
  [12,] 0.09367197 13.27831 0.6440599
  [13,] 0.15461691 12.48732 1.2256377
  [14,] 0.22023706 11.63564 1.8518295
  [15,] 0.26091942 11.10763 2.2400482
  [16,] 0.31140323 10.45240 2.7217988


$result$it
[1] 8

$result$btit
[1] 0

$result$history
NULL

$result$error
[1] 0

$result$mes
[1] ""

$result$resi
                  X         Glc          Ace
 [1,] -0.0074048433          NA           NA
 [2,]  0.0072172328          NA           NA
 [3,]  0.0007433922          NA           NA
 [4,]  0.0004656282          NA           NA
 [5,]  0.0007825666          NA           NA
 [6,]  0.0048831086          NA           NA
 [7,]  0.0011851995          NA           NA
 [8,]  0.0063856400          NA           NA
 [9,] -0.0103603201          NA           NA
[10,]            NA -0.24473875  0.024572644
[11,]            NA -0.24368861 -0.008649506
[12,]            NA  0.24695439 -0.010180526
[13,]            NA  0.36319768  0.007581486
[14,]            NA  0.17578531  0.019864210
[15,]            NA -0.02698278 -0.100958413
[16,]            NA -0.27052725  0.067770105
```
