## Supplementary material for "PhysioFit: a software to quantify cell growth parameters and extracellular fluxes": KEIO_ROBOT6_8_res.txt

```
Results (100 mc iterations)

optimal	mean	median	sd	CI_2.5	CI_97.5
X	0.0263687728802841	0.0265223722729158	0.0266989242575723	0.00366789405019053	0.0195334817190118	0.0335146240235301
Glc	14.1518366771248	14.133169615224	14.1050437410583	0.240591037987672	13.727227596276	14.6069189757725
Ace	0.00180727471902704	0.0373187410617877	1.00000000001119e-06	0.0560399500805978	9.99999999941803e-07	0.174714033666324
mu	0.442192507061362	0.444674033829012	0.442182602842389	0.0294622595184951	0.392149945537401	0.503094624002006
qGlc	-5.73917421219146	-5.64704723151416	-5.60538103937688	0.626774710049391	-6.75171100972078	-4.50744903329553
qAce	4.21969992982707	4.10856704341597	4.11317107768157	0.269813505272207	3.63515204231491	4.61860791590803
res	3.07532331607239	41.5137959721968	41.1085699254052	8.76635531685853	27.5583422393885	60.6096606990108


Goodness of fit (khi2 test)

khi2 value	3.07532331607262
data points	23
fitted parameters	6
degrees of freedom	17
khi2 reduced value	0.180901371533684
p-value, i.e. P(X^2<=value)	8.30137648968507e-05
conclusion	At level of 95% confidence, the model fits the data good enough with respect to the provided measurement SD.
```
