## Supplementary material for "PhysioFit: a software to quantify cell growth parameters and extracellular fluxes": log.txt (part 1 of 2)

```
2024-05-27 14:29:58,859 - physiofit - INFO - =============================================
2024-05-27 14:29:58,860 - physiofit - INFO - Physiofit version: 3.3.7
2024-05-27 14:29:58,860 - physiofit - INFO - Path to results: 
C:\Users\legregam\PycharmProjects\PhysioFit\versions publi\retour_reveiew\All_experiments_res
2024-05-27 14:29:58,860 - physiofit - INFO - =============================================
2024-05-27 14:29:58,861 - physiofit - INFO - Running optimization for WT1
2024-05-27 14:29:58,863 - physiofit - INFO - Run options for the fitter:
2024-05-27 14:29:58,863 - physiofit - INFO - sd : {'Ace': 0.2, 'Glc': 0.46, 'X': 0.02}
2024-05-27 14:29:58,867 - physiofit - INFO - model : Selected model: Steady-state batch model
Model data: 
        time         X        Glc       Ace
0   0.000000  0.031752        NaN       NaN
1   0.066667       NaN  15.153739  0.004196
2   1.188889  0.061992        NaN       NaN
3   1.716667       NaN  14.334846  0.348769
4   2.276944  0.111888        NaN       NaN
5   2.800000       NaN  13.607064  0.760104
6   3.128333  0.172368        NaN       NaN
7   3.633333       NaN  12.588734  1.010550
8   3.771389  0.234360        NaN       NaN
9   4.266667       NaN  11.357240  1.674587
10  4.415556  0.368928        NaN       NaN
11  4.822778  0.545832        NaN       NaN
12  4.883333       NaN   9.604400  2.029532
Experimental matrix: 
[[3.17520000e-02            nan            nan]
 [           nan 1.51537394e+01 4.19622433e-03]
 [6.19920000e-02            nan            nan]
 [           nan 1.43348460e+01 3.48769380e-01]
 [1.11888000e-01            nan            nan]
 [           nan 1.36070638e+01 7.60104476e-01]
 [1.72368000e-01            nan            nan]
 [           nan 1.25887340e+01 1.01054974e+00]
 [2.34360000e-01            nan            nan]
 [           nan 1.13572400e+01 1.67458664e+00]
 [3.68928000e-01            nan            nan]
 [5.45832000e-01            nan            nan]
 [           nan 9.60439982e+00 2.02953207e+00]]
Time vector: [0.         0.06666667 1.18888889 1.71666667 2.27694444 2.8
 3.12833333 3.63333333 3.77138889 4.26666667 4.41555556 4.82277778
 4.88333333]
Name vector: ['X', 'Glc', 'Ace']
Biomass & Metabolites: ['Glc', 'Ace']
Parameters to estimate: {'X_0': 1, 'growth_rate': 1, 'Glc_q': 1, 'Glc_M0': 1, 'Ace_q': 1, 'Ace_M0': 1}
Fixed parameters: None
Bounds: {'X_0': (0.001, 10), 'growth_rate': (0.001, 3), 'Glc_q': (-50, 50), 'Glc_M0': (1e-06, 50), 'Ace_q': (-50, 50), 'Ace_M0': (1e-06, 50)}

2024-05-27 14:29:58,868 - physiofit - INFO - mc : False
2024-05-27 14:29:58,868 - physiofit - INFO - iterations : 100
2024-05-27 14:29:58,868 - physiofit - INFO - debug_mode : False
2024-05-27 14:29:58,869 - physiofit.physiofit.base.fitter - INFO - 
Running optimization...

2024-05-27 14:29:59,242 - physiofit.physiofit.base.fitter - INFO - SD matrix: [[0.02 0.46 0.2 ]
 [0.02 0.46 0.2 ]
 [0.02 0.46 0.2 ]
 [0.02 0.46 0.2 ]
 [0.02 0.46 0.2 ]
 [0.02 0.46 0.2 ]
 [0.02 0.46 0.2 ]
 [0.02 0.46 0.2 ]
 [0.02 0.46 0.2 ]
 [0.02 0.46 0.2 ]
 [0.02 0.46 0.2 ]
 [0.02 0.46 0.2 ]
 [0.02 0.46 0.2 ]]
2024-05-27 14:29:59,243 - physiofit.physiofit.base.fitter - INFO - Optimization results:              message: Optimization terminated successfully.
             success: True
                 fun: 9.912228724061507
                   x: [ 2.183e-02  6.564e-01 -6.890e+00  1.493e+01
                        2.558e+00  1.718e-01]
                 nit: 81
                nfev: 7583
          population: [[ 2.143e-02  6.608e-01 ...  2.557e+00  1.696e-01]
                       [ 2.166e-02  6.579e-01 ...  2.543e+00  1.804e-01]
                       ...
                       [ 2.159e-02  6.591e-01 ...  2.598e+00  1.646e-01]
                       [ 2.215e-02  6.524e-01 ...  2.559e+00  1.743e-01]]
 population_energies: [ 9.912e+00  9.965e+00 ...  9.954e+00  9.955e+00]
                 jac: [-1.585e-02 -1.441e-03 -7.463e-02  3.899e-02
                        5.789e-02 -1.817e-02]
2024-05-27 14:29:59,243 - physiofit.physiofit.base.fitter - INFO - X_0 = 0.02182761903840257
2024-05-27 14:29:59,243 - physiofit.physiofit.base.fitter - INFO - growth_rate = 0.6564026175468902
2024-05-27 14:29:59,243 - physiofit.physiofit.base.fitter - INFO - Glc_q = -6.889636213821353
2024-05-27 14:29:59,243 - physiofit.physiofit.base.fitter - INFO - Glc_M0 = 14.928367833515656
2024-05-27 14:29:59,243 - physiofit.physiofit.base.fitter - INFO - Ace_q = 2.557714526865979
2024-05-27 14:29:59,244 - physiofit.physiofit.base.fitter - INFO - Ace_M0 = 0.17182017820615572
2024-05-27 14:29:59,248 - physiofit.physiofit.base.fitter - INFO - Simulated data: 
                 X        Glc       Ace
Time                                   
0.000000  0.021828        NaN       NaN
0.066667       NaN  14.918120  0.175625
1.188889  0.047635        NaN       NaN
1.716667       NaN  14.450493  0.349227
2.276944  0.097297        NaN       NaN
2.800000       NaN  13.717897  0.621196
3.128333  0.170140        NaN       NaN
3.633333       NaN  12.669794  1.010295
3.771389  0.259492        NaN       NaN
4.266667       NaN  11.387486  1.486340
4.415556  0.396057        NaN       NaN
4.822778  0.517423        NaN       NaN
4.883333       NaN   9.506357  2.184692

2024-05-27 14:29:59,251 - physiofit.physiofit.base.fitter - INFO - khi2 test results:
khi2 value: 9.912228724061507
Number of measurements: 19
Number of parameters to fit: 6
Degrees of freedom: 13
p-value = 0.2989044916155757

2024-05-27 14:29:59,252 - physiofit.physiofit.base.fitter - INFO - At level of 95% confidence, the model fits the data good enough with respect to the provided measurement SD. Value: 0.2989044916155757
2024-05-27 14:29:59,254 - physiofit - INFO - Results for WT1: 
                   optimal
WT1 X_0           0.021828
WT1 growth_rate   0.656403
WT1 Glc_q        -6.889636
WT1 Glc_M0       14.928368
WT1 Ace_q         2.557715
WT1 Ace_M0        0.171820
2024-05-27 14:29:59,261 - physiofit.physiofit.base.io - WARNING - Monte Carlo analysis has not been done, confidence intervals will not be computed
2024-05-27 14:30:00,232 - physiofit - INFO - Running optimization for WT2
2024-05-27 14:30:00,234 - physiofit - INFO - Run options for the fitter:
2024-05-27 14:30:00,234 - physiofit - INFO - sd : {'Ace': 0.2, 'Glc': 0.46, 'X': 0.02}
2024-05-27 14:30:00,238 - physiofit - INFO - model : Selected model: Steady-state batch model
Model data: 
        time         X        Glc       Ace
13  1.950000       NaN  13.794850  0.388241
14  2.501389  0.111888        NaN       NaN
15  3.250000       NaN  12.682199  0.887038
16  3.341944  0.172368        NaN       NaN
17  3.997500  0.234360        NaN       NaN
18  4.083333       NaN  11.303985  1.329107
19  4.523333  0.368928        NaN       NaN
20  4.766667       NaN  10.098951  1.884428
Experimental matrix: 
[[        nan 13.79484974  0.3882408 ]
 [ 0.111888           nan         nan]
 [        nan 12.68219888  0.88703837]
 [ 0.172368           nan         nan]
 [ 0.23436            nan         nan]
 [        nan 11.30398519  1.32910714]
 [ 0.368928           nan         nan]
 [        nan 10.09895085  1.88442802]]
Time vector: [1.95       2.50138889 3.25       3.34194444 3.9975     4.08333333
 4.52333333 4.76666667]
Name vector: ['X', 'Glc', 'Ace']
Biomass & Metabolites: ['Glc', 'Ace']
Parameters to estimate: {'X_0': 1, 'growth_rate': 1, 'Glc_q': 1, 'Glc_M0': 1, 'Ace_q': 1, 'Ace_M0': 1}
Fixed parameters: None
Bounds: {'X_0': (0.001, 10), 'growth_rate': (0.001, 3), 'Glc_q': (-50, 50), 'Glc_M0': (1e-06, 50), 'Ace_q': (-50, 50), 'Ace_M0': (1e-06, 50)}

2024-05-27 14:30:00,238 - physiofit - INFO - mc : False
2024-05-27 14:30:00,238 - physiofit - INFO - iterations : 100
2024-05-27 14:30:00,238 - physiofit - INFO - debug_mode : False
2024-05-27 14:30:00,238 - physiofit.physiofit.base.fitter - INFO - 
Running optimization...

2024-05-27 14:30:00,673 - physiofit.physiofit.base.fitter - INFO - SD matrix: [[0.02 0.46 0.2 ]
 [0.02 0.46 0.2 ]
 [0.02 0.46 0.2 ]
 [0.02 0.46 0.2 ]
 [0.02 0.46 0.2 ]
 [0.02 0.46 0.2 ]
 [0.02 0.46 0.2 ]
 [0.02 0.46 0.2 ]]
2024-05-27 14:30:00,674 - physiofit.physiofit.base.fitter - INFO - Optimization results:              message: Optimization terminated successfully.
             success: True
                 fun: 2.5362585990485016
                   x: [ 2.175e-02  6.178e-01 -6.749e+00  1.424e+01
                        2.671e+00  2.230e-01]
                 nit: 96
                nfev: 9157
          population: [[ 2.199e-02  6.148e-01 ...  2.647e+00  2.266e-01]
                       [ 2.196e-02  6.144e-01 ...  2.720e+00  2.163e-01]
                       ...
                       [ 2.235e-02  6.116e-01 ...  2.659e+00  2.147e-01]
                       [ 2.155e-02  6.184e-01 ...  2.684e+00  2.403e-01]]
 population_energies: [ 2.536e+00  2.580e+00 ...  2.552e+00  2.633e+00]
                 jac: [-3.750e-03 -1.286e-03 -1.394e-02  6.574e-03
                        3.478e-03 -1.231e-03]
2024-05-27 14:30:00,675 - physiofit.physiofit.base.fitter - INFO - X_0 = 0.021749314669834315
2024-05-27 14:30:00,675 - physiofit.physiofit.base.fitter - INFO - growth_rate = 0.6178219210748811
2024-05-27 14:30:00,675 - physiofit.physiofit.base.fitter - INFO - Glc_q = -6.7492950870510455
2024-05-27 14:30:00,675 - physiofit.physiofit.base.fitter - INFO - Glc_M0 = 14.242581600855084
2024-05-27 14:30:00,675 - physiofit.physiofit.base.fitter - INFO - Ace_q = 2.67077912382109
2024-05-27 14:30:00,675 - physiofit.physiofit.base.fitter - INFO - Ace_M0 = 0.2229762007464601
2024-05-27 14:30:00,679 - physiofit.physiofit.base.fitter - INFO - Simulated data: 
                 X        Glc       Ace
Time                                   
1.950000       NaN  13.687571  0.442601
2.501389  0.102002        NaN       NaN
3.250000       NaN  12.710600  0.829200
3.341944  0.171453        NaN       NaN
3.997500  0.257064        NaN       NaN
4.083333       NaN  11.518983  1.300737
4.523333  0.355739        NaN       NaN
4.766667       NaN   9.963526  1.916251

2024-05-27 14:30:00,684 - physiofit.physiofit.base.fitter - INFO - khi2 test results:
khi2 value: 2.5362585990485016
Number of measurements: 12
Number of parameters to fit: 6
Degrees of freedom: 6
p-value = 0.1356121151893743

2024-05-27 14:30:00,684 - physiofit.physiofit.base.fitter - INFO - At level of 95% confidence, the model fits the data good enough with respect to the provided measurement SD. Value: 0.1356121151893743
2024-05-27 14:30:00,686 - physiofit - INFO - Results for WT2: 
                   optimal
WT2 X_0           0.021749
WT2 growth_rate   0.617822
WT2 Glc_q        -6.749295
WT2 Glc_M0       14.242582
WT2 Ace_q         2.670779
WT2 Ace_M0        0.222976
2024-05-27 14:30:00,692 - physiofit.physiofit.base.io - WARNING - Monte Carlo analysis has not been done, confidence intervals will not be computed
2024-05-27 14:30:01,655 - physiofit - INFO - Running optimization for WT3
2024-05-27 14:30:01,658 - physiofit - INFO - Run options for the fitter:
2024-05-27 14:30:01,658 - physiofit - INFO - sd : {'Ace': 0.2, 'Glc': 0.46, 'X': 0.02}
2024-05-27 14:30:01,662 - physiofit - INFO - model : Selected model: Steady-state batch model
Model data: 
        time         X        Glc       Ace
21  0.050000       NaN  14.357892  0.020872
22  1.950000       NaN  13.884627  0.404925
23  2.833333       NaN  13.666652  0.798660
24  2.876944  0.160272        NaN       NaN
25  3.678056  0.254016        NaN       NaN
26  3.983333       NaN  11.814446  1.436027
27  4.092222  0.353808        NaN       NaN
28  4.565000  0.482328        NaN       NaN
29  4.883333       NaN   9.367698  2.062118
30  5.166667       NaN   8.602129  2.444646
Experimental matrix: 
[[        nan 14.35789178  0.02087209]
 [        nan 13.88462721  0.40492457]
 [        nan 13.66665227  0.79865981]
 [ 0.160272           nan         nan]
 [ 0.254016           nan         nan]
 [        nan 11.81444553  1.43602668]
 [ 0.353808           nan         nan]
 [ 0.482328           nan         nan]
 [        nan  9.36769778  2.06211842]
 [        nan  8.60212894  2.44464599]]
Time vector: [0.05       1.95       2.83333333 2.87694444 3.67805556 3.98333333
 4.09222222 4.565      4.88333333 5.16666667]
Name vector: ['X', 'Glc', 'Ace']
Biomass & Metabolites: ['Glc', 'Ace']
Parameters to estimate: {'X_0': 1, 'growth_rate': 1, 'Glc_q': 1, 'Glc_M0': 1, 'Ace_q': 1, 'Ace_M0': 1}
Fixed parameters: None
Bounds: {'X_0': (0.001, 10), 'growth_rate': (0.001, 3), 'Glc_q': (-50, 50), 'Glc_M0': (1e-06, 50), 'Ace_q': (-50, 50), 'Ace_M0': (1e-06, 50)}

2024-05-27 14:30:01,663 - physiofit - INFO - mc : False
2024-05-27 14:30:01,663 - physiofit - INFO - iterations : 100
2024-05-27 14:30:01,663 - physiofit - INFO - debug_mode : False
2024-05-27 14:30:01,664 - physiofit.physiofit.base.fitter - INFO - 
Running optimization...

2024-05-27 14:30:02,114 - physiofit.physiofit.base.fitter - INFO - SD matrix: [[0.02 0.46 0.2 ]
 [0.02 0.46 0.2 ]
 [0.02 0.46 0.2 ]
 [0.02 0.46 0.2 ]
 [0.02 0.46 0.2 ]
 [0.02 0.46 0.2 ]
 [0.02 0.46 0.2 ]
 [0.02 0.46 0.2 ]
 [0.02 0.46 0.2 ]
 [0.02 0.46 0.2 ]]
2024-05-27 14:30:02,115 - physiofit.physiofit.base.fitter - INFO - Optimization results:              message: Optimization terminated successfully.
             success: True
                 fun: 4.042940486681606
                   x: [ 2.441e-02  6.513e-01 -5.740e+00  1.451e+01
                        2.196e+00  2.165e-01]
                 nit: 98
                nfev: 9281
          population: [[ 2.433e-02  6.518e-01 ...  2.210e+00  2.074e-01]
                       [ 2.450e-02  6.501e-01 ...  2.242e+00  1.972e-01]
                       ...
                       [ 2.465e-02  6.505e-01 ...  2.169e+00  2.079e-01]
                       [ 2.382e-02  6.564e-01 ...  2.214e+00  2.165e-01]]
 population_energies: [ 4.043e+00  4.123e+00 ...  4.174e+00  4.075e+00]
                 jac: [-7.410e-03 -8.437e-04 -2.744e-05 -1.199e-05
                        2.018e-04  2.104e-04]
2024-05-27 14:30:02,115 - physiofit.physiofit.base.fitter - INFO - X_0 = 0.024407088054807135
2024-05-27 14:30:02,115 - physiofit.physiofit.base.fitter - INFO - growth_rate = 0.6512949038792489
2024-05-27 14:30:02,115 - physiofit.physiofit.base.fitter - INFO - Glc_q = -5.74030671017599
2024-05-27 14:30:02,115 - physiofit.physiofit.base.fitter - INFO - Glc_M0 = 14.505368685481091
2024-05-27 14:30:02,115 - physiofit.physiofit.base.fitter - INFO - Ace_q = 2.196157048185848
2024-05-27 14:30:02,115 - physiofit.physiofit.base.fitter - INFO - Ace_M0 = 0.21647727125827196
2024-05-27 14:30:02,119 - physiofit.physiofit.base.fitter - INFO - Simulated data: 
                 X        Glc       Ace
Time                                   
0.050000       NaN  14.498248  0.219201
1.950000       NaN  13.954468  0.427244
2.833333       NaN  13.358751  0.655157
2.876944  0.158954        NaN       NaN
3.678056  0.267835        NaN       NaN
3.983333       NaN  11.840606  1.235976
4.092222  0.350765        NaN       NaN
4.565000  0.477247        NaN       NaN
4.883333       NaN   9.545100  2.114203
5.166667       NaN   8.496270  2.515470

2024-05-27 14:30:02,122 - physiofit.physiofit.base.fitter - INFO - khi2 test results:
khi2 value: 4.042940486681606
Number of measurements: 16
Number of parameters to fit: 6
Degrees of freedom: 10
p-value = 0.054610932751767226

2024-05-27 14:30:02,122 - physiofit.physiofit.base.fitter - INFO - At level of 95% confidence, the model fits the data good enough with respect to the provided measurement SD. Value: 0.054610932751767226
2024-05-27 14:30:02,124 - physiofit - INFO - Results for WT3: 
                   optimal
WT3 X_0           0.024407
WT3 growth_rate   0.651295
WT3 Glc_q        -5.740307
WT3 Glc_M0       14.505369
WT3 Ace_q         2.196157
WT3 Ace_M0        0.216477
2024-05-27 14:30:02,130 - physiofit.physiofit.base.io - WARNING - Monte Carlo analysis has not been done, confidence intervals will not be computed
2024-05-27 14:30:03,081 - physiofit - INFO - Running optimization for WT4
2024-05-27 14:30:03,084 - physiofit - INFO - Run options for the fitter:
2024-05-27 14:30:03,084 - physiofit - INFO - sd : {'Ace': 0.2, 'Glc': 0.46, 'X': 0.02}
2024-05-27 14:30:03,087 - physiofit - INFO - model : Selected model: Steady-state batch model
Model data: 
        time         X        Glc       Ace
31  0.000000  0.034776        NaN       NaN
32  0.283333       NaN  14.211683  0.042764
33  1.195000  0.060480        NaN       NaN
34  1.613611  0.077112        NaN       NaN
35  1.916667       NaN  13.543060  0.339709
36  2.361389  0.117936        NaN       NaN
37  2.700000       NaN  13.003071  0.649267
38  3.286389  0.208656        NaN       NaN
39  3.616667       NaN  12.309991  1.097467
40  3.819444  0.297864        NaN       NaN
41  4.050000       NaN  11.846996  1.345863
42  4.410833  0.409752        NaN       NaN
43  4.750000       NaN  10.220731  1.832603
Experimental matrix: 
[[ 0.034776           nan         nan]
 [        nan 14.2116831   0.04276392]
 [ 0.06048            nan         nan]
 [ 0.077112           nan         nan]
 [        nan 13.54305952  0.33970947]
 [ 0.117936           nan         nan]
 [        nan 13.00307079  0.64926705]
 [ 0.208656           nan         nan]
 [        nan 12.30999132  1.09746732]
 [ 0.297864           nan         nan]
 [        nan 11.84699581  1.34586286]
 [ 0.409752           nan         nan]
 [        nan 10.22073086  1.83260327]]
Time vector: [0.         0.28333333 1.195      1.61361111 1.91666667 2.36138889
 2.7        3.28638889 3.61666667 3.81944444 4.05       4.41083333
 4.75      ]
Name vector: ['X', 'Glc', 'Ace']
Biomass & Metabolites: ['Glc', 'Ace']
Parameters to estimate: {'X_0': 1, 'growth_rate': 1, 'Glc_q': 1, 'Glc_M0': 1, 'Ace_q': 1, 'Ace_M0': 1}
Fixed parameters: None
Bounds: {'X_0': (0.001, 10), 'growth_rate': (0.001, 3), 'Glc_q': (-50, 50), 'Glc_M0': (1e-06, 50), 'Ace_q': (-50, 50), 'Ace_M0': (1e-06, 50)}

2024-05-27 14:30:03,088 - physiofit - INFO - mc : False
2024-05-27 14:30:03,088 - physiofit - INFO - iterations : 100
2024-05-27 14:30:03,088 - physiofit - INFO - debug_mode : False
2024-05-27 14:30:03,088 - physiofit.physiofit.base.fitter - INFO - 
Running optimization...

2024-05-27 14:30:03,583 - physiofit.physiofit.base.fitter - INFO - SD matrix: [[0.02 0.46 0.2 ]
 [0.02 0.46 0.2 ]
 [0.02 0.46 0.2 ]
 [0.02 0.46 0.2 ]
 [0.02 0.46 0.2 ]
 [0.02 0.46 0.2 ]
 [0.02 0.46 0.2 ]
 [0.02 0.46 0.2 ]
 [0.02 0.46 0.2 ]
 [0.02 0.46 0.2 ]
 [0.02 0.46 0.2 ]
 [0.02 0.46 0.2 ]
 [0.02 0.46 0.2 ]]
2024-05-27 14:30:03,584 - physiofit.physiofit.base.fitter - INFO - Optimization results:              message: Optimization terminated successfully.
             success: True
                 fun: 1.6871133659349988
                   x: [ 3.103e-02  5.855e-01 -4.801e+00  1.415e+01
                        2.258e+00  1.211e-01]
                 nit: 107
                nfev: 10105
          population: [[ 3.086e-02  5.867e-01 ...  2.250e+00  1.266e-01]
                       [ 3.112e-02  5.847e-01 ...  2.223e+00  1.365e-01]
                       ...
                       [ 3.087e-02  5.867e-01 ...  2.274e+00  1.156e-01]
                       [ 3.115e-02  5.844e-01 ...  2.274e+00  1.102e-01]]
 population_energies: [ 1.687e+00  1.710e+00 ...  1.691e+00  1.705e+00]
                 jac: [ 1.297e-02  4.163e-03  2.722e-04  4.411e-04
                        6.733e-04 -1.969e-04]
2024-05-27 14:30:03,584 - physiofit.physiofit.base.fitter - INFO - X_0 = 0.031032944177474667
2024-05-27 14:30:03,585 - physiofit.physiofit.base.fitter - INFO - growth_rate = 0.5855422525980092
2024-05-27 14:30:03,585 - physiofit.physiofit.base.fitter - INFO - Glc_q = -4.801066957722991
2024-05-27 14:30:03,585 - physiofit.physiofit.base.fitter - INFO - Glc_M0 = 14.145874907016227
2024-05-27 14:30:03,585 - physiofit.physiofit.base.fitter - INFO - Ace_q = 2.2582947204709547
2024-05-27 14:30:03,585 - physiofit.physiofit.base.fitter - INFO - Ace_M0 = 0.12106441485288312
2024-05-27 14:30:03,589 - physiofit.physiofit.base.fitter - INFO - Simulated data: 
                 X        Glc       Ace
Time                                   
0.000000  0.031033        NaN       NaN
0.283333       NaN  14.099957  0.142663
1.195000  0.062475        NaN       NaN
1.613611  0.079829        NaN       NaN
1.916667       NaN  13.618685  0.369040
2.361389  0.123686        NaN       NaN
2.700000       NaN  13.163790  0.583011
3.286389  0.212591        NaN       NaN
3.616667       NaN  12.285313  0.996223
3.819444  0.290469        NaN       NaN
4.050000       NaN  11.674434  1.283565
4.410833  0.410665        NaN       NaN
4.750000       NaN  10.293399  1.933167

2024-05-27 14:30:03,593 - physiofit.physiofit.base.fitter - INFO - khi2 test results:
khi2 value: 1.6871133659349988
Number of measurements: 19
Number of parameters to fit: 6
Degrees of freedom: 13
p-value = 8.556572048964745e-05

2024-05-27 14:30:03,594 - physiofit.physiofit.base.fitter - INFO - At level of 95% confidence, the model fits the data good enough with respect to the provided measurement SD. Value: 8.556572048964745e-05
2024-05-27 14:30:03,598 - physiofit - INFO - Results for WT4: 
                   optimal
WT4 X_0           0.031033
WT4 growth_rate   0.585542
WT4 Glc_q        -4.801067
WT4 Glc_M0       14.145875
WT4 Ace_q         2.258295
WT4 Ace_M0        0.121064
2024-05-27 14:30:03,605 - physiofit.physiofit.base.io - WARNING - Monte Carlo analysis has not been done, confidence intervals will not be computed
2024-05-27 14:30:04,553 - physiofit - INFO - Running optimization for WT_BW
2024-05-27 14:30:04,556 - physiofit - INFO - Run options for the fitter:
2024-05-27 14:30:04,556 - physiofit - INFO - sd : {'Ace': 0.2, 'Glc': 0.46, 'X': 0.02}
2024-05-27 14:30:04,560 - physiofit - INFO - model : Selected model: Steady-state batch model
Model data: 
        time         X        Glc       Ace
44  1.828889  0.063504        NaN       NaN
45  2.261389  0.075600        NaN       NaN
46  2.774167  0.096768        NaN       NaN
47  2.800000       NaN  12.250388  0.682281
48  3.208889  0.120960        NaN       NaN
49  3.706389  0.158760        NaN       NaN
50  3.733333       NaN  11.264776  1.131679
51  4.225833  0.192024        NaN       NaN
52  4.283333       NaN  10.762084  1.507763
53  4.635556  0.257040        NaN       NaN
54  4.750000       NaN   9.690208  1.864408
55  4.967500  0.300888        NaN       NaN
56  5.116667       NaN   8.807617  2.178490
57  5.433333       NaN   7.742783  2.448553
Experimental matrix: 
[[ 0.063504           nan         nan]
 [ 0.0756             nan         nan]
 [ 0.096768           nan         nan]
 [        nan 12.25038764  0.68228059]
 [ 0.12096            nan         nan]
 [ 0.15876            nan         nan]
 [        nan 11.2647757   1.13167881]
 [ 0.192024           nan         nan]
 [        nan 10.76208395  1.50776307]
 [ 0.25704            nan         nan]
 [        nan  9.69020796  1.86440782]
 [ 0.300888           nan         nan]
 [        nan  8.80761667  2.17848992]
 [        nan  7.74278267  2.44855281]]
Time vector: [1.82888889 2.26138889 2.77416667 2.8        3.20888889 3.70638889
 3.73333333 4.22583333 4.28333333 4.63555556 4.75       4.9675
 5.11666667 5.43333333]
Name vector: ['X', 'Glc', 'Ace']
Biomass & Metabolites: ['Glc', 'Ace']
Parameters to estimate: {'X_0': 1, 'growth_rate': 1, 'Glc_q': 1, 'Glc_M0': 1, 'Ace_q': 1, 'Ace_M0': 1}
Fixed parameters: None
Bounds: {'X_0': (0.001, 10), 'growth_rate': (0.001, 3), 'Glc_q': (-50, 50), 'Glc_M0': (1e-06, 50), 'Ace_q': (-50, 50), 'Ace_M0': (1e-06, 50)}

2024-05-27 14:30:04,560 - physiofit - INFO - mc : False
2024-05-27 14:30:04,560 - physiofit - INFO - iterations : 100
2024-05-27 14:30:04,560 - physiofit - INFO - debug_mode : False
2024-05-27 14:30:04,561 - physiofit.physiofit.base.fitter - INFO - 
Running optimization...

2024-05-27 14:30:05,083 - physiofit.physiofit.base.fitter - INFO - SD matrix: [[0.02 0.46 0.2 ]
 [0.02 0.46 0.2 ]
 [0.02 0.46 0.2 ]
 [0.02 0.46 0.2 ]
 [0.02 0.46 0.2 ]
 [0.02 0.46 0.2 ]
 [0.02 0.46 0.2 ]
 [0.02 0.46 0.2 ]
 [0.02 0.46 0.2 ]
 [0.02 0.46 0.2 ]
 [0.02 0.46 0.2 ]
 [0.02 0.46 0.2 ]
 [0.02 0.46 0.2 ]
 [0.02 0.46 0.2 ]]
2024-05-27 14:30:05,085 - physiofit.physiofit.base.fitter - INFO - Optimization results:              message: Optimization terminated successfully.
             success: True
                 fun: 1.261743304286648
                   x: [ 2.335e-02  5.132e-01 -8.136e+00  1.351e+01
                        3.236e+00  2.731e-01]
                 nit: 111
                nfev: 10759
          population: [[ 2.330e-02  5.135e-01 ...  3.249e+00  2.691e-01]
                       [ 2.323e-02  5.142e-01 ...  3.251e+00  2.728e-01]
                       ...
                       [ 2.337e-02  5.136e-01 ...  3.258e+00  2.621e-01]
                       [ 2.319e-02  5.145e-01 ...  3.229e+00  2.785e-01]]
 population_energies: [ 1.262e+00  1.269e+00 ...  1.273e+00  1.265e+00]
                 jac: [ 1.264e-01  1.335e-02  5.742e-05  4.466e-04
                        2.094e-04  5.172e-04]
2024-05-27 14:30:05,085 - physiofit.physiofit.base.fitter - INFO - X_0 = 0.02334982163887278
2024-05-27 14:30:05,086 - physiofit.physiofit.base.fitter - INFO - growth_rate = 0.5132025073632198
2024-05-27 14:30:05,086 - physiofit.physiofit.base.fitter - INFO - Glc_q = -8.136200527710868
2024-05-27 14:30:05,086 - physiofit.physiofit.base.fitter - INFO - Glc_M0 = 13.512293281023538
2024-05-27 14:30:05,086 - physiofit.physiofit.base.fitter - INFO - Ace_q = 3.2356679461502487
2024-05-27 14:30:05,086 - physiofit.physiofit.base.fitter - INFO - Ace_M0 = 0.27306146732079206
2024-05-27 14:30:05,092 - physiofit.physiofit.base.fitter - INFO - Simulated data: 
                 X        Glc       Ace
Time                                   
1.828889  0.059691        NaN       NaN
2.261389  0.074525        NaN       NaN
2.774167  0.096960        NaN       NaN
2.800000       NaN  12.324778  0.745322
3.208889  0.121195        NaN       NaN
3.706389  0.156447        NaN       NaN
3.733333       NaN  11.367664  1.125954
4.225833  0.204240        NaN       NaN
4.283333       NaN  10.547520  1.452116
4.635556  0.252035        NaN       NaN
4.750000       NaN   9.645059  1.811014
4.967500  0.298844        NaN       NaN
5.116667       NaN   8.767727  2.159918
5.433333       NaN   7.865154  2.518860

2024-05-27 14:30:05,097 - physiofit.physiofit.base.fitter - INFO - khi2 test results:
khi2 value: 1.261743304286648
Number of measurements: 20
Number of parameters to fit: 6
Degrees of freedom: 14
p-value = 4.555171806578333e-06

2024-05-27 14:30:05,098 - physiofit.physiofit.base.fitter - INFO - At level of 95% confidence, the model fits the data good enough with respect to the provided measurement SD. Value: 4.555171806578333e-06
2024-05-27 14:30:05,100 - physiofit - INFO - Results for WT_BW: 
                     optimal
WT_BW X_0           0.023350
WT_BW growth_rate   0.513203
WT_BW Glc_q        -8.136201
WT_BW Glc_M0       13.512293
WT_BW Ace_q         3.235668
WT_BW Ace_M0        0.273061
2024-05-27 14:30:05,107 - physiofit.physiofit.base.io - WARNING - Monte Carlo analysis has not been done, confidence intervals will not be computed
2024-05-27 14:30:06,049 - physiofit - INFO - Running optimization for WT_BW_6_1
2024-05-27 14:30:06,051 - physiofit - INFO - Run options for the fitter:
2024-05-27 14:30:06,051 - physiofit - INFO - sd : {'Ace': 0.2, 'Glc': 0.46, 'X': 0.02}
2024-05-27 14:30:06,055 - physiofit - INFO - model : Selected model: Steady-state batch model
Model data: 
        time         X        Glc       Ace
58  1.350000       NaN  13.627681  0.216959
59  1.694722  0.061992        NaN       NaN
60  1.916667       NaN  13.579213  0.371914
61  2.300278  0.086184        NaN       NaN
62  2.698333  0.110376        NaN       NaN
63  2.866667       NaN  12.620046  0.707538
64  3.436111  0.178416        NaN       NaN
65  3.821111  0.208656        NaN       NaN
66  4.000000       NaN  11.249982  1.464368
67  4.201111  0.302400        NaN       NaN
68  4.598056  0.378000        NaN       NaN
69  4.800000       NaN   9.365603  2.135749
70  4.995000  0.545832        NaN       NaN
71  5.183333       NaN   8.200209  2.546580
72  5.375278  0.609336        NaN       NaN
73  5.583333       NaN   6.551724  2.885181
Experimental matrix: 
[[        nan 13.62768138  0.21695885]
 [ 0.061992           nan         nan]
 [        nan 13.57921333  0.37191422]
 [ 0.086184           nan         nan]
 [ 0.110376           nan         nan]
 [        nan 12.62004575  0.70753768]
 [ 0.178416           nan         nan]
 [ 0.208656           nan         nan]
 [        nan 11.24998175  1.46436775]
 [ 0.3024             nan         nan]
 [ 0.378              nan         nan]
 [        nan  9.36560348  2.13574936]
 [ 0.545832           nan         nan]
 [        nan  8.20020915  2.54657963]
 [ 0.609336           nan         nan]
 [        nan  6.55172432  2.88518116]]
Time vector: [1.35       1.69472222 1.91666667 2.30027778 2.69833333 2.86666667
 3.43611111 3.82111111 4.         4.20111111 4.59805556 4.8
 4.995      5.18333333 5.37527778 5.58333333]
Name vector: ['X', 'Glc', 'Ace']
Biomass & Metabolites: ['Glc', 'Ace']
Parameters to estimate: {'X_0': 1, 'growth_rate': 1, 'Glc_q': 1, 'Glc_M0': 1, 'Ace_q': 1, 'Ace_M0': 1}
Fixed parameters: None
Bounds: {'X_0': (0.001, 10), 'growth_rate': (0.001, 3), 'Glc_q': (-50, 50), 'Glc_M0': (1e-06, 50), 'Ace_q': (-50, 50), 'Ace_M0': (1e-06, 50)}

2024-05-27 14:30:06,055 - physiofit - INFO - mc : False
2024-05-27 14:30:06,055 - physiofit - INFO - iterations : 100
2024-05-27 14:30:06,055 - physiofit - INFO - debug_mode : False
2024-05-27 14:30:06,056 - physiofit.physiofit.base.fitter - INFO - 
Running optimization...

2024-05-27 14:30:06,453 - physiofit.physiofit.base.fitter - INFO - SD matrix: [[0.02 0.46 0.2 ]
 [0.02 0.46 0.2 ]
 [0.02 0.46 0.2 ]
 [0.02 0.46 0.2 ]
 [0.02 0.46 0.2 ]
 [0.02 0.46 0.2 ]
 [0.02 0.46 0.2 ]
 [0.02 0.46 0.2 ]
 [0.02 0.46 0.2 ]
 [0.02 0.46 0.2 ]
 [0.02 0.46 0.2 ]
 [0.02 0.46 0.2 ]
 [0.02 0.46 0.2 ]
 [0.02 0.46 0.2 ]
 [0.02 0.46 0.2 ]
 [0.02 0.46 0.2 ]]
2024-05-27 14:30:06,454 - physiofit.physiofit.base.fitter - INFO - Optimization results:              message: Optimization terminated successfully.
             success: True
                 fun: 14.195146746370312
                   x: [ 2.071e-02  6.360e-01 -6.746e+00  1.390e+01
                        2.593e+00  2.609e-01]
                 nit: 88
                nfev: 8332
          population: [[ 2.094e-02  6.337e-01 ...  2.594e+00  2.495e-01]
                       [ 2.116e-02  6.314e-01 ...  2.598e+00  2.236e-01]
                       ...
                       [ 2.049e-02  6.388e-01 ...  2.581e+00  2.670e-01]
                       [ 1.998e-02  6.432e-01 ...  2.606e+00  2.560e-01]]
 population_energies: [ 1.420e+01  1.439e+01 ...  1.423e+01  1.429e+01]
                 jac: [-1.655e-01 -1.019e-02  1.432e-02 -8.522e-03
                        1.684e-03 -3.130e-03]
2024-05-27 14:30:06,455 - physiofit.physiofit.base.fitter - INFO - X_0 = 0.02070952138835857
2024-05-27 14:30:06,455 - physiofit.physiofit.base.fitter - INFO - growth_rate = 0.6359665496678683
2024-05-27 14:30:06,455 - physiofit.physiofit.base.fitter - INFO - Glc_q = -6.745613978937317
2024-05-27 14:30:06,455 - physiofit.physiofit.base.fitter - INFO - Glc_M0 = 13.90169398307654
2024-05-27 14:30:06,455 - physiofit.physiofit.base.fitter - INFO - Ace_q = 2.5929970705205583
2024-05-27 14:30:06,456 - physiofit.physiofit.base.fitter - INFO - Ace_M0 = 0.2608581297353596
2024-05-27 14:30:06,460 - physiofit.physiofit.base.fitter - INFO - Simulated data: 
                 X        Glc       Ace
Time                                   
1.350000       NaN  13.603007  0.375673
1.694722  0.060848        NaN       NaN
1.916667       NaN  13.378108  0.462123
2.300278  0.089433        NaN       NaN
2.698333  0.115197        NaN       NaN
2.866667       NaN  12.761412  0.699180
3.436111  0.184167        NaN       NaN
3.821111  0.235260        NaN       NaN
4.000000       NaN  11.325311  1.251213
4.201111  0.299573        NaN       NaN
4.598056  0.385601        NaN       NaN
4.800000       NaN   9.470835  1.964069
4.995000  0.496333        NaN       NaN
5.183333       NaN   8.186952  2.457590
5.375278  0.632127        NaN       NaN
5.583333       NaN   6.467932  3.118378

2024-05-27 14:30:06,465 - physiofit.physiofit.base.fitter - INFO - khi2 test results:
khi2 value: 14.195146746370312
Number of measurements: 23
Number of parameters to fit: 6
Degrees of freedom: 17
p-value = 0.3467566984265852

2024-05-27 14:30:06,465 - physiofit.physiofit.base.fitter - INFO - At level of 95% confidence, the model fits the data good enough with respect to the provided measurement SD. Value: 0.3467566984265852
2024-05-27 14:30:06,467 - physiofit - INFO - Results for WT_BW_6_1: 
                         optimal
WT_BW_6_1 X_0           0.020710
WT_BW_6_1 growth_rate   0.635967
WT_BW_6_1 Glc_q        -6.745614
WT_BW_6_1 Glc_M0       13.901694
WT_BW_6_1 Ace_q         2.592997
WT_BW_6_1 Ace_M0        0.260858
2024-05-27 14:30:06,474 - physiofit.physiofit.base.io - WARNING - Monte Carlo analysis has not been done, confidence intervals will not be computed
2024-05-27 14:30:07,436 - physiofit - INFO - Running optimization for WT_BW_6_2
2024-05-27 14:30:07,438 - physiofit - INFO - Run options for the fitter:
2024-05-27 14:30:07,439 - physiofit - INFO - sd : {'Ace': 0.2, 'Glc': 0.46, 'X': 0.02}
2024-05-27 14:30:07,442 - physiofit - INFO - model : Selected model: Steady-state batch model
Model data: 
        time         X        Glc       Ace
74  1.350000       NaN  13.631446  0.198784
75  1.694722  0.092232        NaN       NaN
76  1.916667       NaN  13.522748  0.337257
77  2.300278  0.120960        NaN       NaN
78  2.698333  0.146664        NaN       NaN
79  2.866667       NaN  12.560951  0.621969
80  3.436111  0.222264        NaN       NaN
81  3.821111  0.266112        NaN       NaN
82  4.000000       NaN  11.375063  1.308316
83  4.201111  0.326592        NaN       NaN
84  4.598056  0.414288        NaN       NaN
85  4.800000       NaN   9.319926  1.971872
86  4.995000  0.630504        NaN       NaN
87  5.183333       NaN   7.533245  2.311215
88  5.375278  0.795312        NaN       NaN
89  5.583333       NaN   5.965173  2.733823
Experimental matrix: 
[[        nan 13.63144649  0.19878418]
 [ 0.092232           nan         nan]
 [        nan 13.52274821  0.33725713]
 [ 0.12096            nan         nan]
 [ 0.146664           nan         nan]
 [        nan 12.56095077  0.62196882]
 [ 0.222264           nan         nan]
 [ 0.266112           nan         nan]
 [        nan 11.37506323  1.30831566]
 [ 0.326592           nan         nan]
 [ 0.414288           nan         nan]
 [        nan  9.31992577  1.97187178]
 [ 0.630504           nan         nan]
 [        nan  7.53324535  2.31121479]
 [ 0.795312           nan         nan]
 [        nan  5.9651729   2.73382285]]
Time vector: [1.35       1.69472222 1.91666667 2.30027778 2.69833333 2.86666667
 3.43611111 3.82111111 4.         4.20111111 4.59805556 4.8
 4.995      5.18333333 5.37527778 5.58333333]
Name vector: ['X', 'Glc', 'Ace']
Biomass & Metabolites: ['Glc', 'Ace']
Parameters to estimate: {'X_0': 1, 'growth_rate': 1, 'Glc_q': 1, 'Glc_M0': 1, 'Ace_q': 1, 'Ace_M0': 1}
Fixed parameters: None
Bounds: {'X_0': (0.001, 10), 'growth_rate': (0.001, 3), 'Glc_q': (-50, 50), 'Glc_M0': (1e-06, 50), 'Ace_q': (-50, 50), 'Ace_M0': (1e-06, 50)}

2024-05-27 14:30:07,443 - physiofit - INFO - mc : False
2024-05-27 14:30:07,443 - physiofit - INFO - iterations : 100
2024-05-27 14:30:07,443 - physiofit - INFO - debug_mode : False
2024-05-27 14:30:07,443 - physiofit.physiofit.base.fitter - INFO - 
Running optimization...

2024-05-27 14:30:07,820 - physiofit.physiofit.base.fitter - INFO - SD matrix: [[0.02 0.46 0.2 ]
 [0.02 0.46 0.2 ]
 [0.02 0.46 0.2 ]
 [0.02 0.46 0.2 ]
 [0.02 0.46 0.2 ]
 [0.02 0.46 0.2 ]
 [0.02 0.46 0.2 ]
 [0.02 0.46 0.2 ]
 [0.02 0.46 0.2 ]
 [0.02 0.46 0.2 ]
 [0.02 0.46 0.2 ]
 [0.02 0.46 0.2 ]
 [0.02 0.46 0.2 ]
 [0.02 0.46 0.2 ]
 [0.02 0.46 0.2 ]
 [0.02 0.46 0.2 ]]
2024-05-27 14:30:07,822 - physiofit.physiofit.base.fitter - INFO - Optimization results:              message: Optimization terminated successfully.
             success: True
                 fun: 18.202416682966156
                   x: [ 2.104e-02  6.724e-01 -6.189e+00  1.391e+01
                        2.045e+00  2.468e-01]
                 nit: 83
                nfev: 7777
          population: [[ 2.101e-02  6.723e-01 ...  2.050e+00  2.564e-01]
                       [ 2.093e-02  6.741e-01 ...  2.069e+00  2.238e-01]
                       ...
                       [ 2.110e-02  6.710e-01 ...  2.086e+00  2.264e-01]
                       [ 2.154e-02  6.678e-01 ...  2.072e+00  2.458e-01]]
 population_energies: [ 1.820e+01  1.828e+01 ...  1.834e+01  1.842e+01]
                 jac: [ 1.093e-01  2.950e-02 -2.888e-01 -3.753e-01
                       -1.646e-01  8.876e-02]
2024-05-27 14:30:07,822 - physiofit.physiofit.base.fitter - INFO - X_0 = 0.02103809269928879
2024-05-27 14:30:07,822 - physiofit.physiofit.base.fitter - INFO - growth_rate = 0.6723675101009716
2024-05-27 14:30:07,823 - physiofit.physiofit.base.fitter - INFO - Glc_q = -6.188878188224044
2024-05-27 14:30:07,823 - physiofit.physiofit.base.fitter - INFO - Glc_M0 = 13.90653188200499
2024-05-27 14:30:07,823 - physiofit.physiofit.base.fitter - INFO - Ace_q = 2.0449787516241145
2024-05-27 14:30:07,823 - physiofit.physiofit.base.fitter - INFO - Ace_M0 = 0.24679867447542234
2024-05-27 14:30:07,827 - physiofit.physiofit.base.fitter - INFO - Simulated data: 
                 X        Glc       Ace
Time                                   
1.350000       NaN  13.620204  0.341409
1.694722  0.065747        NaN       NaN
1.916667       NaN  13.397611  0.414961
2.300278  0.098787        NaN       NaN
2.698333  0.129102        NaN       NaN
2.866667       NaN  12.769437  0.622527
3.436111  0.212017        NaN       NaN
3.821111  0.274658        NaN       NaN
4.000000       NaN  11.248941  1.124941
4.201111  0.354612        NaN       NaN
4.598056  0.463088        NaN       NaN
4.800000       NaN   9.217727  1.796111
4.995000  0.604747        NaN       NaN
5.183333       NaN   7.782269  2.270427
5.375278  0.780939        NaN       NaN
5.583333       NaN   5.832652  2.914635

2024-05-27 14:30:07,831 - physiofit.physiofit.base.fitter - INFO - khi2 test results:
khi2 value: 18.202416682966156
Number of measurements: 23
Number of parameters to fit: 6
Degrees of freedom: 17
p-value = 0.6238200348037268

2024-05-27 14:30:07,832 - physiofit.physiofit.base.fitter - INFO - At level of 95% confidence, the model fits the data good enough with respect to the provided measurement SD. Value: 0.6238200348037268
2024-05-27 14:30:07,835 - physiofit - INFO - Results for WT_BW_6_2: 
                         optimal
WT_BW_6_2 X_0           0.021038
WT_BW_6_2 growth_rate   0.672368
WT_BW_6_2 Glc_q        -6.188878
WT_BW_6_2 Glc_M0       13.906532
WT_BW_6_2 Ace_q         2.044979
WT_BW_6_2 Ace_M0        0.246799
2024-05-27 14:30:07,841 - physiofit.physiofit.base.io - WARNING - Monte Carlo analysis has not been done, confidence intervals will not be computed
2024-05-27 14:30:08,867 - physiofit - INFO - Running optimization for WT_BW_6_3
2024-05-27 14:30:08,871 - physiofit - INFO - Run options for the fitter:
2024-05-27 14:30:08,871 - physiofit - INFO - sd : {'Ace': 0.2, 'Glc': 0.46, 'X': 0.02}
2024-05-27 14:30:08,874 - physiofit - INFO - model : Selected model: Steady-state batch model
Model data: 
         time         X        Glc       Ace
90   1.350000       NaN  13.425509  0.198988
91   1.694722  0.068040        NaN       NaN
92   1.916667       NaN  13.579805  0.339571
93   2.300278  0.105840        NaN       NaN
94   2.698333  0.122472        NaN       NaN
95   2.866667       NaN  12.867892  0.637954
96   3.436111  0.181440        NaN       NaN
97   3.821111  0.238896        NaN       NaN
98   4.000000       NaN  11.068879  1.325591
99   4.201111  0.281232        NaN       NaN
100  4.598056  0.370440        NaN       NaN
101  4.800000       NaN   9.276867  2.001093
102  4.995000  0.606312        NaN       NaN
103  5.183333       NaN   8.041652  2.412517
104  5.375278  0.663768        NaN       NaN
105  5.583333       NaN   6.250809  2.763018
Experimental matrix: 
[[        nan 13.42550931  0.19898751]
 [ 0.06804            nan         nan]
 [        nan 13.57980534  0.33957081]
 [ 0.10584            nan         nan]
 [ 0.122472           nan         nan]
 [        nan 12.86789202  0.6379541 ]
 [ 0.18144            nan         nan]
 [ 0.238896           nan         nan]
 [        nan 11.06887928  1.32559135]
 [ 0.281232           nan         nan]
 [ 0.37044            nan         nan]
 [        nan  9.27686657  2.00109344]
 [ 0.606312           nan         nan]
 [        nan  8.04165234  2.41251681]
 [ 0.663768           nan         nan]
 [        nan  6.2508087   2.7630178 ]]
Time vector: [1.35       1.69472222 1.91666667 2.30027778 2.69833333 2.86666667
 3.43611111 3.82111111 4.         4.20111111 4.59805556 4.8
 4.995      5.18333333 5.37527778 5.58333333]
Name vector: ['X', 'Glc', 'Ace']
Biomass & Metabolites: ['Glc', 'Ace']
Parameters to estimate: {'X_0': 1, 'growth_rate': 1, 'Glc_q': 1, 'Glc_M0': 1, 'Ace_q': 1, 'Ace_M0': 1}
Fixed parameters: None
Bounds: {'X_0': (0.001, 10), 'growth_rate': (0.001, 3), 'Glc_q': (-50, 50), 'Glc_M0': (1e-06, 50), 'Ace_q': (-50, 50), 'Ace_M0': (1e-06, 50)}

2024-05-27 14:30:08,874 - physiofit - INFO - mc : False
2024-05-27 14:30:08,874 - physiofit - INFO - iterations : 100
2024-05-27 14:30:08,874 - physiofit - INFO - debug_mode : False
2024-05-27 14:30:08,874 - physiofit.physiofit.base.fitter - INFO - 
Running optimization...

2024-05-27 14:30:09,214 - physiofit.physiofit.base.fitter - INFO - SD matrix: [[0.02 0.46 0.2 ]
 [0.02 0.46 0.2 ]
 [0.02 0.46 0.2 ]
 [0.02 0.46 0.2 ]
 [0.02 0.46 0.2 ]
 [0.02 0.46 0.2 ]
 [0.02 0.46 0.2 ]
 [0.02 0.46 0.2 ]
 [0.02 0.46 0.2 ]
 [0.02 0.46 0.2 ]
 [0.02 0.46 0.2 ]
 [0.02 0.46 0.2 ]
 [0.02 0.46 0.2 ]
 [0.02 0.46 0.2 ]
 [0.02 0.46 0.2 ]
 [0.02 0.46 0.2 ]]
2024-05-27 14:30:09,216 - physiofit.physiofit.base.fitter - INFO - Optimization results:              message: Optimization terminated successfully.
             success: True
                 fun: 26.61503095006438
                   x: [ 1.926e-02  6.642e-01 -6.669e+00  1.386e+01
                        2.371e+00  2.404e-01]
                 nit: 75
                nfev: 6994
          population: [[ 1.917e-02  6.652e-01 ...  2.364e+00  2.393e-01]
                       [ 1.968e-02  6.601e-01 ...  2.388e+00  2.287e-01]
                       ...
                       [ 1.925e-02  6.659e-01 ...  2.367e+00  2.256e-01]
                       [ 1.976e-02  6.584e-01 ...  2.375e+00  2.306e-01]]
 population_energies: [ 2.662e+01  2.680e+01 ...  2.697e+01  2.685e+01]
                 jac: [-5.347e-02 -7.869e-03 -1.456e-01  1.369e-01
                        2.486e-02 -2.310e-02]
2024-05-27 14:30:09,216 - physiofit.physiofit.base.fitter - INFO - X_0 = 0.01926382256772249
2024-05-27 14:30:09,216 - physiofit.physiofit.base.fitter - INFO - growth_rate = 0.6641916161917825
2024-05-27 14:30:09,216 - physiofit.physiofit.base.fitter - INFO - Glc_q = -6.669383525826929
2024-05-27 14:30:09,216 - physiofit.physiofit.base.fitter - INFO - Glc_M0 = 13.860049942593323
2024-05-27 14:30:09,216 - physiofit.physiofit.base.fitter - INFO - Ace_q = 2.3705453655737636
2024-05-27 14:30:09,216 - physiofit.physiofit.base.fitter - INFO - Ace_M0 = 0.24041576539650392
2024-05-27 14:30:09,222 - physiofit.physiofit.base.fitter - INFO - Simulated data: 
                 X        Glc       Ace
Time                                   
1.350000       NaN  13.579299  0.340205
1.694722  0.059374        NaN       NaN
1.916667       NaN  13.362599  0.417228
2.300278  0.088770        NaN       NaN
2.698333  0.115635        NaN       NaN
2.866667       NaN  12.754995  0.633193
3.436111  0.188758        NaN       NaN
3.821111  0.243759        NaN       NaN
4.000000       NaN  11.297012  1.151414
4.201111  0.313742        NaN       NaN
4.598056  0.408388        NaN       NaN
4.800000       NaN   9.364081  1.838449
4.995000  0.531587        NaN       NaN
5.183333       NaN   8.004369  2.321741
5.375278  0.684332        NaN       NaN
5.583333       NaN   6.163543  2.976039

2024-05-27 14:30:09,225 - physiofit.physiofit.base.fitter - INFO - khi2 test results:
khi2 value: 26.61503095006438
Number of measurements: 23
Number of parameters to fit: 6
Degrees of freedom: 17
p-value = 0.9360393443052187

2024-05-27 14:30:09,225 - physiofit.physiofit.base.fitter - INFO - At level of 95% confidence, the model fits the data good enough with respect to the provided measurement SD. Value: 0.9360393443052187
2024-05-27 14:30:09,227 - physiofit - INFO - Results for WT_BW_6_3: 
                         optimal
WT_BW_6_3 X_0           0.019264
WT_BW_6_3 growth_rate   0.664192
WT_BW_6_3 Glc_q        -6.669384
WT_BW_6_3 Glc_M0       13.860050
WT_BW_6_3 Ace_q         2.370545
WT_BW_6_3 Ace_M0        0.240416
2024-05-27 14:30:09,234 - physiofit.physiofit.base.io - WARNING - Monte Carlo analysis has not been done, confidence intervals will not be computed
2024-05-27 14:30:10,188 - physiofit - INFO - Running optimization for WT_BW_6_4
2024-05-27 14:30:10,191 - physiofit - INFO - Run options for the fitter:
2024-05-27 14:30:10,191 - physiofit - INFO - sd : {'Ace': 0.2, 'Glc': 0.46, 'X': 0.02}
2024-05-27 14:30:10,195 - physiofit - INFO - model : Selected model: Steady-state batch model
Model data: 
         time         X        Glc       Ace
106  1.350000       NaN  13.658459  0.231295
107  1.694722  0.072576        NaN       NaN
108  1.916667       NaN  13.456913  0.381290
109  2.300278  0.107352        NaN       NaN
110  2.698333  0.145152        NaN       NaN
111  2.866667       NaN  12.981707  0.751702
112  3.436111  0.226800        NaN       NaN
113  3.821111  0.293328        NaN       NaN
114  4.000000       NaN  11.019453  1.512507
115  4.201111  0.359856        NaN       NaN
116  4.598056  0.477792        NaN       NaN
117  4.800000       NaN   8.902288  2.200375
118  4.995000  0.666792        NaN       NaN
119  5.183333       NaN   7.467238  2.624928
120  5.375278  0.807408        NaN       NaN
121  5.583333       NaN   5.663558  3.013850
Experimental matrix: 
[[        nan 13.65845854  0.23129526]
 [ 0.072576           nan         nan]
 [        nan 13.45691262  0.38129009]
 [ 0.107352           nan         nan]
 [ 0.145152           nan         nan]
 [        nan 12.98170699  0.75170215]
 [ 0.2268             nan         nan]
 [ 0.293328           nan         nan]
 [        nan 11.01945271  1.51250682]
 [ 0.359856           nan         nan]
 [ 0.477792           nan         nan]
 [        nan  8.90228756  2.20037511]
 [ 0.666792           nan         nan]
 [        nan  7.46723782  2.62492816]
 [ 0.807408           nan         nan]
 [        nan  5.66355842  3.01384977]]
Time vector: [1.35       1.69472222 1.91666667 2.30027778 2.69833333 2.86666667
 3.43611111 3.82111111 4.         4.20111111 4.59805556 4.8
 4.995      5.18333333 5.37527778 5.58333333]
Name vector: ['X', 'Glc', 'Ace']
Biomass & Metabolites: ['Glc', 'Ace']
Parameters to estimate: {'X_0': 1, 'growth_rate': 1, 'Glc_q': 1, 'Glc_M0': 1, 'Ace_q': 1, 'Ace_M0': 1}
Fixed parameters: None
Bounds: {'X_0': (0.001, 10), 'growth_rate': (0.001, 3), 'Glc_q': (-50, 50), 'Glc_M0': (1e-06, 50), 'Ace_q': (-50, 50), 'Ace_M0': (1e-06, 50)}

2024-05-27 14:30:10,195 - physiofit - INFO - mc : False
2024-05-27 14:30:10,195 - physiofit - INFO - iterations : 100
2024-05-27 14:30:10,195 - physiofit - INFO - debug_mode : False
2024-05-27 14:30:10,196 - physiofit.physiofit.base.fitter - INFO - 
Running optimization...

2024-05-27 14:30:10,638 - physiofit.physiofit.base.fitter - INFO - SD matrix: [[0.02 0.46 0.2 ]
 [0.02 0.46 0.2 ]
 [0.02 0.46 0.2 ]
 [0.02 0.46 0.2 ]
 [0.02 0.46 0.2 ]
 [0.02 0.46 0.2 ]
 [0.02 0.46 0.2 ]
 [0.02 0.46 0.2 ]
 [0.02 0.46 0.2 ]
 [0.02 0.46 0.2 ]
 [0.02 0.46 0.2 ]
 [0.02 0.46 0.2 ]
 [0.02 0.46 0.2 ]
 [0.02 0.46 0.2 ]
 [0.02 0.46 0.2 ]
 [0.02 0.46 0.2 ]]
2024-05-27 14:30:10,639 - physiofit.physiofit.base.fitter - INFO - Optimization results:              message: Optimization terminated successfully.
             success: True
                 fun: 8.850637299071447
                   x: [ 2.414e-02  6.548e-01 -6.106e+00  1.401e+01
                        2.124e+00  2.907e-01]
                 nit: 94
                nfev: 8970
          population: [[ 2.440e-02  6.528e-01 ...  2.121e+00  2.908e-01]
                       [ 2.416e-02  6.542e-01 ...  2.126e+00  2.761e-01]
                       ...
                       [ 2.380e-02  6.580e-01 ...  2.131e+00  2.925e-01]
                       [ 2.380e-02  6.573e-01 ...  2.111e+00  3.127e-01]]
 population_energies: [ 8.851e+00  8.944e+00 ...  8.955e+00  9.006e+00]
                 jac: [-2.973e-02  1.074e-03  2.149e-04  4.368e-04
                       -1.712e-03 -9.702e-04]
2024-05-27 14:30:10,639 - physiofit.physiofit.base.fitter - INFO - X_0 = 0.024142422974610746
2024-05-27 14:30:10,640 - physiofit.physiofit.base.fitter - INFO - growth_rate = 0.6547649256693445
2024-05-27 14:30:10,640 - physiofit.physiofit.base.fitter - INFO - Glc_q = -6.106476745973377
2024-05-27 14:30:10,640 - physiofit.physiofit.base.fitter - INFO - Glc_M0 = 14.014940008578504
2024-05-27 14:30:10,640 - physiofit.physiofit.base.fitter - INFO - Ace_q = 2.1242420854956787
2024-05-27 14:30:10,640 - physiofit.physiofit.base.fitter - INFO - Ace_M0 = 0.290704809935982
2024-05-27 14:30:10,643 - physiofit.physiofit.base.fitter - INFO - Simulated data: 
                 X        Glc       Ace
Time                                   
1.350000       NaN  13.695127  0.401957
1.694722  0.073231        NaN       NaN
1.916667       NaN  13.450309  0.487122
2.300278  0.108865        NaN       NaN
2.698333  0.141280        NaN       NaN
2.866667       NaN  12.768958  0.724141
3.436111  0.229021        NaN       NaN
3.821111  0.294683        NaN       NaN
4.000000       NaN  11.150305  1.287217
4.201111  0.377931        NaN       NaN
4.598056  0.490103        NaN       NaN
4.800000       NaN   9.023132  2.027190
4.995000  0.635569        NaN       NaN
5.183333       NaN   7.534724  2.544958
5.375278  0.815266        NaN       NaN
5.583333       NaN   5.527107  3.243342

2024-05-27 14:30:10,647 - physiofit.physiofit.base.fitter - INFO - khi2 test results:
khi2 value: 8.850637299071447
Number of measurements: 23
Number of parameters to fit: 6
Degrees of freedom: 17
p-value = 0.055168670839424616

2024-05-27 14:30:10,647 - physiofit.physiofit.base.fitter - INFO - At level of 95% confidence, the model fits the data good enough with respect to the provided measurement SD. Value: 0.055168670839424616
2024-05-27 14:30:10,649 - physiofit - INFO - Results for WT_BW_6_4: 
                         optimal
WT_BW_6_4 X_0           0.024142
WT_BW_6_4 growth_rate   0.654765
WT_BW_6_4 Glc_q        -6.106477
WT_BW_6_4 Glc_M0       14.014940
WT_BW_6_4 Ace_q         2.124242
WT_BW_6_4 Ace_M0        0.290705
2024-05-27 14:30:10,658 - physiofit.physiofit.base.io - WARNING - Monte Carlo analysis has not been done, confidence intervals will not be computed
2024-05-27 14:30:11,612 - physiofit - INFO - Running optimization for WT_MG_6_1
2024-05-27 14:30:11,614 - physiofit - INFO - Run options for the fitter:
2024-05-27 14:30:11,615 - physiofit - INFO - sd : {'Ace': 0.2, 'Glc': 0.46, 'X': 0.02}
2024-05-27 14:30:11,618 - physiofit - INFO - model : Selected model: Steady-state batch model
Model data: 
         time         X        Glc       Ace
122  1.350000       NaN  13.691968  0.217680
123  1.694722  0.069552        NaN       NaN
124  1.916667       NaN  13.433410  0.361662
125  2.300278  0.101304        NaN       NaN
126  2.698333  0.120960        NaN       NaN
127  2.866667       NaN  13.213420  0.708646
128  3.436111  0.204120        NaN       NaN
129  3.821111  0.238896        NaN       NaN
130  4.000000       NaN  11.029767  1.393978
131  4.201111  0.302400        NaN       NaN
132  4.598056  0.417312        NaN       NaN
133  4.800000       NaN   9.276194  2.056157
134  4.995000  0.612360        NaN       NaN
135  5.183333       NaN   8.013711  2.531650
136  5.375278  0.742392        NaN       NaN
137  5.583333       NaN   6.154459  2.851306
Experimental matrix: 
[[        nan 13.6919677   0.21767955]
 [ 0.069552           nan         nan]
 [        nan 13.43341015  0.36166183]
 [ 0.101304           nan         nan]
 [ 0.12096            nan         nan]
 [        nan 13.21341966  0.70864597]
 [ 0.20412            nan         nan]
 [ 0.238896           nan         nan]
 [        nan 11.02976726  1.39397786]
 [ 0.3024             nan         nan]
 [ 0.417312           nan         nan]
 [        nan  9.27619411  2.05615746]
 [ 0.61236            nan         nan]
 [        nan  8.01371108  2.53164955]
 [ 0.742392           nan         nan]
 [        nan  6.15445855  2.85130556]]
Time vector: [1.35       1.69472222 1.91666667 2.30027778 2.69833333 2.86666667
 3.43611111 3.82111111 4.         4.20111111 4.59805556 4.8
 4.995      5.18333333 5.37527778 5.58333333]
Name vector: ['X', 'Glc', 'Ace']
Biomass & Metabolites: ['Glc', 'Ace']
Parameters to estimate: {'X_0': 1, 'growth_rate': 1, 'Glc_q': 1, 'Glc_M0': 1, 'Ace_q': 1, 'Ace_M0': 1}
Fixed parameters: None
Bounds: {'X_0': (0.001, 10), 'growth_rate': (0.001, 3), 'Glc_q': (-50, 50), 'Glc_M0': (1e-06, 50), 'Ace_q': (-50, 50), 'Ace_M0': (1e-06, 50)}

2024-05-27 14:30:11,619 - physiofit - INFO - mc : False
2024-05-27 14:30:11,619 - physiofit - INFO - iterations : 100
2024-05-27 14:30:11,619 - physiofit - INFO - debug_mode : False
2024-05-27 14:30:11,619 - physiofit.physiofit.base.fitter - INFO - 
Running optimization...

2024-05-27 14:30:12,067 - physiofit.physiofit.base.fitter - INFO - SD matrix: [[0.02 0.46 0.2 ]
 [0.02 0.46 0.2 ]
 [0.02 0.46 0.2 ]
 [0.02 0.46 0.2 ]
 [0.02 0.46 0.2 ]
 [0.02 0.46 0.2 ]
 [0.02 0.46 0.2 ]
 [0.02 0.46 0.2 ]
 [0.02 0.46 0.2 ]
 [0.02 0.46 0.2 ]
 [0.02 0.46 0.2 ]
 [0.02 0.46 0.2 ]
 [0.02 0.46 0.2 ]
 [0.02 0.46 0.2 ]
 [0.02 0.46 0.2 ]
 [0.02 0.46 0.2 ]]
2024-05-27 14:30:12,068 - physiofit.physiofit.base.fitter - INFO - Optimization results:              message: Optimization terminated successfully.
             success: True
                 fun: 14.197511256813353
                   x: [ 1.821e-02  6.909e-01 -6.465e+00  1.393e+01
                        2.289e+00  2.977e-01]
                 nit: 96
                nfev: 9388
          population: [[ 1.806e-02  6.924e-01 ...  2.301e+00  2.920e-01]
                       [ 1.846e-02  6.872e-01 ...  2.310e+00  2.930e-01]
                       ...
                       [ 1.774e-02  6.966e-01 ...  2.257e+00  2.976e-01]
                       [ 1.807e-02  6.916e-01 ...  2.352e+00  2.743e-01]]
 population_energies: [ 1.420e+01  1.434e+01 ...  1.446e+01  1.438e+01]
                 jac: [-4.114e-04  3.045e-04 -1.208e-05 -4.814e-05
                       -5.311e-05  5.151e-05]
2024-05-27 14:30:12,069 - physiofit.physiofit.base.fitter - INFO - X_0 = 0.018210310264975552
2024-05-27 14:30:12,069 - physiofit.physiofit.base.fitter - INFO - growth_rate = 0.6909191204247087
2024-05-27 14:30:12,069 - physiofit.physiofit.base.fitter - INFO - Glc_q = -6.464630956292189
2024-05-27 14:30:12,069 - physiofit.physiofit.base.fitter - INFO - Glc_M0 = 13.930724409605814
2024-05-27 14:30:12,069 - physiofit.physiofit.base.fitter - INFO - Ace_q = 2.288692573162123
2024-05-27 14:30:12,069 - physiofit.physiofit.base.fitter - INFO - Ace_M0 = 0.29768140106235014
2024-05-27 14:30:12,073 - physiofit.physiofit.base.fitter - INFO - Simulated data: 
                 X        Glc       Ace
Time                                   
1.350000       NaN  13.668080  0.390666
1.694722  0.058727        NaN       NaN
1.916667       NaN  13.460560  0.464135
2.300278  0.089237        NaN       NaN
2.698333  0.117486        NaN       NaN
2.866667       NaN  12.866265  0.674535
3.436111  0.195598        NaN       NaN
3.821111  0.255205        NaN       NaN
4.000000       NaN  11.399123  1.193952
4.201111  0.331828        NaN       NaN
4.598056  0.436537        NaN       NaN
4.800000       NaN   9.405055  1.899918
4.995000  0.574287        NaN       NaN
5.183333       NaN   7.981030  2.404069
5.375278  0.746854        NaN       NaN
5.583333       NaN   6.032810  3.093804

2024-05-27 14:30:12,077 - physiofit.physiofit.base.fitter - INFO - khi2 test results:
khi2 value: 14.197511256813353
Number of measurements: 23
Number of parameters to fit: 6
Degrees of freedom: 17
p-value = 0.34692512822790417

2024-05-27 14:30:12,077 - physiofit.physiofit.base.fitter - INFO - At level of 95% confidence, the model fits the data good enough with respect to the provided measurement SD. Value: 0.34692512822790417
2024-05-27 14:30:12,079 - physiofit - INFO - Results for WT_MG_6_1: 
                         optimal
WT_MG_6_1 X_0           0.018210
WT_MG_6_1 growth_rate   0.690919
WT_MG_6_1 Glc_q        -6.464631
WT_MG_6_1 Glc_M0       13.930724
WT_MG_6_1 Ace_q         2.288693
WT_MG_6_1 Ace_M0        0.297681
2024-05-27 14:30:12,085 - physiofit.physiofit.base.io - WARNING - Monte Carlo analysis has not been done, confidence intervals will not be computed
2024-05-27 14:30:13,057 - physiofit - INFO - Running optimization for WT_MG_6_2
2024-05-27 14:30:13,059 - physiofit - INFO - Run options for the fitter:
2024-05-27 14:30:13,059 - physiofit - INFO - sd : {'Ace': 0.2, 'Glc': 0.46, 'X': 0.02}
2024-05-27 14:30:13,063 - physiofit - INFO - model : Selected model: Steady-state batch model
Model data: 
         time         X        Glc       Ace
138  1.350000       NaN  13.593843  0.211550
139  1.694722  0.068040        NaN       NaN
140  1.916667       NaN  13.512690  0.364579
141  2.300278  0.107352        NaN       NaN
142  2.698333  0.120960        NaN       NaN
143  2.866667       NaN  12.640083  0.703182
144  3.436111  0.207144        NaN       NaN
145  3.821111  0.247968        NaN       NaN
146  4.000000       NaN  11.269327  1.489067
147  4.201111  0.332640        NaN       NaN
148  4.598056  0.411264        NaN       NaN
149  4.800000       NaN   8.985221  2.128773
150  4.995000  0.654696        NaN       NaN
151  5.183333       NaN   7.548224  2.531324
152  5.375278  0.795312        NaN       NaN
153  5.583333       NaN   5.862553  2.893368
Experimental matrix: 
[[        nan 13.59384335  0.21154954]
 [ 0.06804            nan         nan]
 [        nan 13.51268988  0.36457868]
 [ 0.107352           nan         nan]
 [ 0.12096            nan         nan]
 [        nan 12.64008271  0.70318191]
 [ 0.207144           nan         nan]
 [ 0.247968           nan         nan]
 [        nan 11.26932737  1.48906738]
 [ 0.33264            nan         nan]
 [ 0.411264           nan         nan]
 [        nan  8.98522135  2.12877346]
 [ 0.654696           nan         nan]
 [        nan  7.54822371  2.53132428]
 [ 0.795312           nan         nan]
 [        nan  5.86255275  2.89336821]]
Time vector: [1.35       1.69472222 1.91666667 2.30027778 2.69833333 2.86666667
 3.43611111 3.82111111 4.         4.20111111 4.59805556 4.8
 4.995      5.18333333 5.37527778 5.58333333]
Name vector: ['X', 'Glc', 'Ace']
Biomass & Metabolites: ['Glc', 'Ace']
Parameters to estimate: {'X_0': 1, 'growth_rate': 1, 'Glc_q': 1, 'Glc_M0': 1, 'Ace_q': 1, 'Ace_M0': 1}
Fixed parameters: None
Bounds: {'X_0': (0.001, 10), 'growth_rate': (0.001, 3), 'Glc_q': (-50, 50), 'Glc_M0': (1e-06, 50), 'Ace_q': (-50, 50), 'Ace_M0': (1e-06, 50)}

2024-05-27 14:30:13,064 - physiofit - INFO - mc : False
2024-05-27 14:30:13,064 - physiofit - INFO - iterations : 100
2024-05-27 14:30:13,064 - physiofit - INFO - debug_mode : False
2024-05-27 14:30:13,064 - physiofit.physiofit.base.fitter - INFO - 
Running optimization...

2024-05-27 14:30:13,495 - physiofit.physiofit.base.fitter - INFO - SD matrix: [[0.02 0.46 0.2 ]
 [0.02 0.46 0.2 ]
 [0.02 0.46 0.2 ]
 [0.02 0.46 0.2 ]
 [0.02 0.46 0.2 ]
 [0.02 0.46 0.2 ]
 [0.02 0.46 0.2 ]
 [0.02 0.46 0.2 ]
 [0.02 0.46 0.2 ]
 [0.02 0.46 0.2 ]
 [0.02 0.46 0.2 ]
 [0.02 0.46 0.2 ]
 [0.02 0.46 0.2 ]
 [0.02 0.46 0.2 ]
 [0.02 0.46 0.2 ]
 [0.02 0.46 0.2 ]]
2024-05-27 14:30:13,496 - physiofit.physiofit.base.fitter - INFO - Optimization results:              message: Optimization terminated successfully.
             success: True
                 fun: 20.336380535706134
                   x: [ 1.735e-02  7.122e-01 -6.407e+00  1.380e+01
                        2.215e+00  3.303e-01]
                 nit: 95
                nfev: 8927
          population: [[ 1.736e-02  7.123e-01 ...  2.235e+00  3.235e-01]
                       [ 1.682e-02  7.185e-01 ...  2.249e+00  3.314e-01]
                       ...
                       [ 1.755e-02  7.091e-01 ...  2.184e+00  3.497e-01]
                       [ 1.789e-02  7.048e-01 ...  2.160e+00  3.424e-01]]
 population_energies: [ 2.034e+01  2.045e+01 ...  2.076e+01  2.076e+01]
                 jac: [-3.580e-02 -3.465e-03 -6.011e-02  1.061e-02
                        7.585e-03 -6.355e-03]
2024-05-27 14:30:13,496 - physiofit.physiofit.base.fitter - INFO - X_0 = 0.017346589034926408
2024-05-27 14:30:13,496 - physiofit.physiofit.base.fitter - INFO - growth_rate = 0.7121589870806185
2024-05-27 14:30:13,496 - physiofit.physiofit.base.fitter - INFO - Glc_q = -6.406842821219588
2024-05-27 14:30:13,497 - physiofit.physiofit.base.fitter - INFO - Glc_M0 = 13.796672869717584
2024-05-27 14:30:13,497 - physiofit.physiofit.base.fitter - INFO - Ace_q = 2.2152948447472522
2024-05-27 14:30:13,497 - physiofit.physiofit.base.fitter - INFO - Ace_M0 = 0.33034561252896993
2024-05-27 14:30:13,501 - physiofit.physiofit.base.fitter - INFO - Simulated data: 
                 X        Glc       Ace
Time                                   
1.350000       NaN  13.544581  0.417512
1.694722  0.057992        NaN       NaN
1.916667       NaN  13.341674  0.487671
2.300278  0.089261        NaN       NaN
2.698333  0.118515        NaN       NaN
2.866667       NaN  12.750733  0.692000
3.436111  0.200428        NaN       NaN
3.821111  0.263653        NaN       NaN
4.000000       NaN  11.258540  1.207956
4.201111  0.345591        NaN       NaN
4.598056  0.458492        NaN       NaN
4.800000       NaN   9.189983  1.923201
4.995000  0.608277        NaN       NaN
5.183333       NaN   7.694991  2.440125
5.375278  0.797473        NaN       NaN
5.583333       NaN   5.632562  3.153251

2024-05-27 14:30:13,505 - physiofit.physiofit.base.fitter - INFO - khi2 test results:
khi2 value: 20.336380535706134
Number of measurements: 23
Number of parameters to fit: 6
Degrees of freedom: 17
p-value = 0.7426134741011544

2024-05-27 14:30:13,505 - physiofit.physiofit.base.fitter - INFO - At level of 95% confidence, the model fits the data good enough with respect to the provided measurement SD. Value: 0.7426134741011544
2024-05-27 14:30:13,507 - physiofit - INFO - Results for WT_MG_6_2: 
                         optimal
WT_MG_6_2 X_0           0.017347
WT_MG_6_2 growth_rate   0.712159
WT_MG_6_2 Glc_q        -6.406843
WT_MG_6_2 Glc_M0       13.796673
WT_MG_6_2 Ace_q         2.215295
WT_MG_6_2 Ace_M0        0.330346
2024-05-27 14:30:13,513 - physiofit.physiofit.base.io - WARNING - Monte Carlo analysis has not been done, confidence intervals will not be computed
2024-05-27 14:30:14,486 - physiofit - INFO - Running optimization for artI
2024-05-27 14:30:14,489 - physiofit - INFO - Run options for the fitter:
2024-05-27 14:30:14,489 - physiofit - INFO - sd : {'Ace': 0.2, 'Glc': 0.46, 'X': 0.02}
2024-05-27 14:30:14,493 - physiofit - INFO - model : Selected model: Steady-state batch model
Model data: 
         time         X        Glc       Ace
154  0.050000       NaN  14.381246  0.016085
155  1.950000       NaN  13.562145  0.439526
156  2.833333       NaN  13.376603  0.788742
157  2.876944  0.184464        NaN       NaN
158  3.678056  0.297864        NaN       NaN
159  3.983333       NaN  11.642545  1.462009
160  4.092222  0.361368        NaN       NaN
161  4.565000  0.476280        NaN       NaN
162  4.883333       NaN   8.874252  2.007670
163  5.166667       NaN   8.279295  2.214519
Experimental matrix: 
[[        nan 14.38124581  0.01608502]
 [        nan 13.56214493  0.43952606]
 [        nan 13.37660303  0.78874213]
 [ 0.184464           nan         nan]
 [ 0.297864           nan         nan]
 [        nan 11.64254544  1.46200912]
 [ 0.361368           nan         nan]
 [ 0.47628            nan         nan]
 [        nan  8.87425169  2.00766964]
 [        nan  8.27929545  2.21451931]]
Time vector: [0.05       1.95       2.83333333 2.87694444 3.67805556 3.98333333
 4.09222222 4.565      4.88333333 5.16666667]
Name vector: ['X', 'Glc', 'Ace']
Biomass & Metabolites: ['Glc', 'Ace']
Parameters to estimate: {'X_0': 1, 'growth_rate': 1, 'Glc_q': 1, 'Glc_M0': 1, 'Ace_q': 1, 'Ace_M0': 1}
Fixed parameters: None
Bounds: {'X_0': (0.001, 10), 'growth_rate': (0.001, 3), 'Glc_q': (-50, 50), 'Glc_M0': (1e-06, 50), 'Ace_q': (-50, 50), 'Ace_M0': (1e-06, 50)}

2024-05-27 14:30:14,493 - physiofit - INFO - mc : False
2024-05-27 14:30:14,493 - physiofit - INFO - iterations : 100
2024-05-27 14:30:14,493 - physiofit - INFO - debug_mode : False
2024-05-27 14:30:14,494 - physiofit.physiofit.base.fitter - INFO - 
Running optimization...

2024-05-27 14:30:14,905 - physiofit.physiofit.base.fitter - INFO - SD matrix: [[0.02 0.46 0.2 ]
 [0.02 0.46 0.2 ]
 [0.02 0.46 0.2 ]
 [0.02 0.46 0.2 ]
 [0.02 0.46 0.2 ]
 [0.02 0.46 0.2 ]
 [0.02 0.46 0.2 ]
 [0.02 0.46 0.2 ]
 [0.02 0.46 0.2 ]
 [0.02 0.46 0.2 ]]
2024-05-27 14:30:14,906 - physiofit.physiofit.base.fitter - INFO - Optimization results:              message: Optimization terminated successfully.
             success: True
                 fun: 4.202418375011267
                   x: [ 4.006e-02  5.409e-01 -5.571e+00  1.454e+01
                        1.893e+00  1.842e-01]
                 nit: 91
                nfev: 8588
          population: [[ 4.003e-02  5.413e-01 ...  1.880e+00  1.907e-01]
                       [ 4.112e-02  5.338e-01 ...  1.854e+00  1.986e-01]
                       ...
                       [ 3.939e-02  5.446e-01 ...  1.865e+00  1.956e-01]
                       [ 4.003e-02  5.409e-01 ...  1.887e+00  1.990e-01]]
 population_energies: [ 4.202e+00  4.310e+00 ...  4.271e+00  4.229e+00]
                 jac: [ 3.226e-02  3.824e-03 -2.948e-04 -3.721e-04
                       -1.048e-04  4.982e-04]
2024-05-27 14:30:14,907 - physiofit.physiofit.base.fitter - INFO - X_0 = 0.04005789525247605
2024-05-27 14:30:14,907 - physiofit.physiofit.base.fitter - INFO - growth_rate = 0.5409127545186931
2024-05-27 14:30:14,907 - physiofit.physiofit.base.fitter - INFO - Glc_q = -5.570758684261088
2024-05-27 14:30:14,907 - physiofit.physiofit.base.fitter - INFO - Glc_M0 = 14.542581992742319
2024-05-27 14:30:14,907 - physiofit.physiofit.base.fitter - INFO - Ace_q = 1.8926722556303168
2024-05-27 14:30:14,908 - physiofit.physiofit.base.fitter - INFO - Ace_M0 = 0.18423554335102177
2024-05-27 14:30:14,911 - physiofit.physiofit.base.fitter - INFO - Simulated data: 
                 X        Glc       Ace
Time                                   
0.050000       NaN  14.531272  0.188078
1.950000       NaN  13.770562  0.446530
2.833333       NaN  13.044974  0.693050
2.876944  0.189901        NaN       NaN
3.678056  0.292900        NaN       NaN
3.983333       NaN  11.397002  1.252950
4.092222  0.366450        NaN       NaN
4.565000  0.473235        NaN       NaN
4.883333       NaN   9.165571  2.011082
5.166667       NaN   8.206667  2.336871

2024-05-27 14:30:14,915 - physiofit.physiofit.base.fitter - INFO - khi2 test results:
khi2 value: 4.202418375011267
Number of measurements: 16
Number of parameters to fit: 6
Degrees of freedom: 10
p-value = 0.06224616974177757

2024-05-27 14:30:14,916 - physiofit.physiofit.base.fitter - INFO - At level of 95% confidence, the model fits the data good enough with respect to the provided measurement SD. Value: 0.06224616974177757
2024-05-27 14:30:14,917 - physiofit - INFO - Results for artI: 
                    optimal
artI X_0           0.040058
artI growth_rate   0.540913
artI Glc_q        -5.570759
artI Glc_M0       14.542582
artI Ace_q         1.892672
artI Ace_M0        0.184236
2024-05-27 14:30:14,925 - physiofit.physiofit.base.io - WARNING - Monte Carlo analysis has not been done, confidence intervals will not be computed
2024-05-27 14:30:15,927 - physiofit - INFO - Running optimization for hemX
2024-05-27 14:30:15,930 - physiofit - INFO - Run options for the fitter:
2024-05-27 14:30:15,930 - physiofit - INFO - sd : {'Ace': 0.2, 'Glc': 0.46, 'X': 0.02}
2024-05-27 14:30:15,935 - physiofit - INFO - model : Selected model: Steady-state batch model
Model data: 
         time         X        Glc       Ace
164  0.050000       NaN  14.133476  0.027535
165  1.950000       NaN  13.901395  0.447037
166  2.833333       NaN  13.397552  0.857936
167  2.876944  0.166320        NaN       NaN
168  3.678056  0.260064        NaN       NaN
169  3.983333       NaN  11.751800  1.435774
170  4.092222  0.328104        NaN       NaN
171  4.565000  0.446040        NaN       NaN
172  4.883333       NaN   9.185841  2.259138
173  5.166667       NaN   8.369325  2.579090
Experimental matrix: 
[[        nan 14.13347582  0.02753453]
 [        nan 13.9013951   0.44703731]
 [        nan 13.39755216  0.85793579]
 [ 0.16632            nan         nan]
 [ 0.260064           nan         nan]
 [        nan 11.75180024  1.43577374]
 [ 0.328104           nan         nan]
 [ 0.44604            nan         nan]
 [        nan  9.18584051  2.2591384 ]
 [        nan  8.36932489  2.5790904 ]]
Time vector: [0.05       1.95       2.83333333 2.87694444 3.67805556 3.98333333
 4.09222222 4.565      4.88333333 5.16666667]
Name vector: ['X', 'Glc', 'Ace']
Biomass & Metabolites: ['Glc', 'Ace']
Parameters to estimate: {'X_0': 1, 'growth_rate': 1, 'Glc_q': 1, 'Glc_M0': 1, 'Ace_q': 1, 'Ace_M0': 1}
Fixed parameters: None
Bounds: {'X_0': (0.001, 10), 'growth_rate': (0.001, 3), 'Glc_q': (-50, 50), 'Glc_M0': (1e-06, 50), 'Ace_q': (-50, 50), 'Ace_M0': (1e-06, 50)}

2024-05-27 14:30:15,935 - physiofit - INFO - mc : False
2024-05-27 14:30:15,935 - physiofit - INFO - iterations : 100
2024-05-27 14:30:15,935 - physiofit - INFO - debug_mode : False
2024-05-27 14:30:15,936 - physiofit.physiofit.base.fitter - INFO - 
Running optimization...

2024-05-27 14:30:16,434 - physiofit.physiofit.base.fitter - INFO - SD matrix: [[0.02 0.46 0.2 ]
 [0.02 0.46 0.2 ]
 [0.02 0.46 0.2 ]
 [0.02 0.46 0.2 ]
 [0.02 0.46 0.2 ]
 [0.02 0.46 0.2 ]
 [0.02 0.46 0.2 ]
 [0.02 0.46 0.2 ]
 [0.02 0.46 0.2 ]
 [0.02 0.46 0.2 ]]
2024-05-27 14:30:16,435 - physiofit.physiofit.base.fitter - INFO - Optimization results:              message: Optimization terminated successfully.
             success: True
                 fun: 2.71886593298556
                   x: [ 2.998e-02  5.892e-01 -6.003e+00  1.447e+01
                        2.430e+00  1.815e-01]
                 nit: 108
                nfev: 10118
          population: [[ 2.984e-02  5.905e-01 ...  2.415e+00  1.905e-01]
                       [ 2.969e-02  5.916e-01 ...  2.432e+00  1.790e-01]
                       ...
                       [ 2.986e-02  5.910e-01 ...  2.397e+00  1.949e-01]
                       [ 2.938e-02  5.937e-01 ...  2.435e+00  1.861e-01]]
 population_energies: [ 2.719e+00  2.731e+00 ...  2.751e+00  2.741e+00]
                 jac: [-2.302e-02 -7.005e-04 -2.434e-02 -1.052e-03
                        2.650e-03  1.727e-03]
2024-05-27 14:30:16,436 - physiofit.physiofit.base.fitter - INFO - X_0 = 0.02998214862058754
2024-05-27 14:30:16,436 - physiofit.physiofit.base.fitter - INFO - growth_rate = 0.5891639239255181
2024-05-27 14:30:16,437 - physiofit.physiofit.base.fitter - INFO - Glc_q = -6.002633649430653
2024-05-27 14:30:16,437 - physiofit.physiofit.base.fitter - INFO - Glc_M0 = 14.472777335277407
2024-05-27 14:30:16,437 - physiofit.physiofit.base.fitter - INFO - Ace_q = 2.430392237402438
2024-05-27 14:30:16,437 - physiofit.physiofit.base.fitter - INFO - Ace_M0 = 0.18148527201182707
2024-05-27 14:30:16,440 - physiofit.physiofit.base.fitter - INFO - Simulated data: 
                 X        Glc       Ace
Time                                   
0.050000       NaN  14.463645  0.185183
1.950000       NaN  13.814604  0.447971
2.833333       NaN  13.156679  0.714357
2.876944  0.163301        NaN       NaN
3.678056  0.261800        NaN       NaN
3.983333       NaN  11.585339  1.350574
4.092222  0.334151        NaN       NaN
4.565000  0.441481        NaN       NaN
4.883333       NaN   9.352369  2.254676
5.166667       NaN   8.366642  2.653784

2024-05-27 14:30:16,443 - physiofit.physiofit.base.fitter - INFO - khi2 test results:
khi2 value: 2.71886593298556
Number of measurements: 16
Number of parameters to fit: 6
Degrees of freedom: 10
p-value = 0.012711727248724644

2024-05-27 14:30:16,444 - physiofit.physiofit.base.fitter - INFO - At level of 95% confidence, the model fits the data good enough with respect to the provided measurement SD. Value: 0.012711727248724644
2024-05-27 14:30:16,447 - physiofit - INFO - Results for hemX: 
                    optimal
hemX X_0           0.029982
hemX growth_rate   0.589164
hemX Glc_q        -6.002634
hemX Glc_M0       14.472777
hemX Ace_q         2.430392
hemX Ace_M0        0.181485
2024-05-27 14:30:16,456 - physiofit.physiofit.base.io - WARNING - Monte Carlo analysis has not been done, confidence intervals will not be computed
2024-05-27 14:30:17,500 - physiofit - INFO - Running optimization for modF
2024-05-27 14:30:17,503 - physiofit - INFO - Run options for the fitter:
2024-05-27 14:30:17,503 - physiofit - INFO - sd : {'Ace': 0.2, 'Glc': 0.46, 'X': 0.02}
2024-05-27 14:30:17,506 - physiofit - INFO - model : Selected model: Steady-state batch model
Model data: 
         time         X        Glc       Ace
174  0.050000       NaN  14.253268  0.017965
175  1.950000       NaN  14.090483  0.416068
176  2.833333       NaN  13.545191  0.738218
177  2.876944  0.148176        NaN       NaN
178  3.678056  0.241920        NaN       NaN
179  3.983333       NaN  11.853566  1.417368
180  4.092222  0.322056        NaN       NaN
181  4.565000  0.382536        NaN       NaN
182  4.883333       NaN   9.445997  1.934371
183  5.166667       NaN   8.903185  2.439452
Experimental matrix: 
[[        nan 14.25326799  0.01796473]
 [        nan 14.09048259  0.41606826]
 [        nan 13.54519132  0.7382177 ]
 [ 0.148176           nan         nan]
 [ 0.24192            nan         nan]
 [        nan 11.85356554  1.41736843]
 [ 0.322056           nan         nan]
 [ 0.382536           nan         nan]
 [        nan  9.44599723  1.9343706 ]
 [        nan  8.9031849   2.43945209]]
Time vector: [0.05       1.95       2.83333333 2.87694444 3.67805556 3.98333333
 4.09222222 4.565      4.88333333 5.16666667]
Name vector: ['X', 'Glc', 'Ace']
Biomass & Metabolites: ['Glc', 'Ace']
Parameters to estimate: {'X_0': 1, 'growth_rate': 1, 'Glc_q': 1, 'Glc_M0': 1, 'Ace_q': 1, 'Ace_M0': 1}
Fixed parameters: None
Bounds: {'X_0': (0.001, 10), 'growth_rate': (0.001, 3), 'Glc_q': (-50, 50), 'Glc_M0': (1e-06, 50), 'Ace_q': (-50, 50), 'Ace_M0': (1e-06, 50)}

2024-05-27 14:30:17,507 - physiofit - INFO - mc : False
2024-05-27 14:30:17,507 - physiofit - INFO - iterations : 100
2024-05-27 14:30:17,507 - physiofit - INFO - debug_mode : False
2024-05-27 14:30:17,507 - physiofit.physiofit.base.fitter - INFO - 
Running optimization...

2024-05-27 14:30:17,876 - physiofit.physiofit.base.fitter - INFO - SD matrix: [[0.02 0.46 0.2 ]
 [0.02 0.46 0.2 ]
 [0.02 0.46 0.2 ]
 [0.02 0.46 0.2 ]
 [0.02 0.46 0.2 ]
 [0.02 0.46 0.2 ]
 [0.02 0.46 0.2 ]
 [0.02 0.46 0.2 ]
 [0.02 0.46 0.2 ]
 [0.02 0.46 0.2 ]]
2024-05-27 14:30:17,877 - physiofit.physiofit.base.fitter - INFO - Optimization results:              message: Optimization terminated successfully.
             success: True
                 fun: 4.349564710242008
                   x: [ 3.307e-02  5.420e-01 -6.168e+00  1.463e+01
                        2.426e+00  1.301e-01]
                 nit: 80
                nfev: 7675
          population: [[ 3.278e-02  5.441e-01 ...  2.432e+00  1.346e-01]
                       [ 3.359e-02  5.377e-01 ...  2.410e+00  1.519e-01]
                       ...
                       [ 3.227e-02  5.477e-01 ...  2.415e+00  1.301e-01]
                       [ 3.326e-02  5.408e-01 ...  2.403e+00  1.433e-01]]
 population_energies: [ 4.350e+00  4.473e+00 ...  4.431e+00  4.380e+00]
                 jac: [-3.402e-04 -4.530e-06  1.776e-06  4.885e-06
                        1.776e-07 -3.730e-06]
2024-05-27 14:30:17,878 - physiofit.physiofit.base.fitter - INFO - X_0 = 0.03306757094486952
2024-05-27 14:30:17,878 - physiofit.physiofit.base.fitter - INFO - growth_rate = 0.5419643549844086
2024-05-27 14:30:17,878 - physiofit.physiofit.base.fitter - INFO - Glc_q = -6.167780567684359
2024-05-27 14:30:17,878 - physiofit.physiofit.base.fitter - INFO - Glc_M0 = 14.634651281615142
2024-05-27 14:30:17,878 - physiofit.physiofit.base.fitter - INFO - Ace_q = 2.4263461657652092
2024-05-27 14:30:17,879 - physiofit.physiofit.base.fitter - INFO - Ace_M0 = 0.13013854762109056
2024-05-27 14:30:17,882 - physiofit.physiofit.base.fitter - INFO - Simulated data: 
                 X        Glc       Ace
Time                                   
0.050000       NaN  14.624314  0.134205
1.950000       NaN  13.928204  0.408048
2.833333       NaN  13.263349  0.669596
2.876944  0.157237        NaN       NaN
3.678056  0.242725        NaN       NaN
3.983333       NaN  11.751661  1.264280
4.092222  0.303807        NaN       NaN
4.565000  0.392533        NaN       NaN
4.883333       NaN   9.702606  2.070358
5.166667       NaN   8.821556  2.416955

2024-05-27 14:30:17,886 - physiofit.physiofit.base.fitter - INFO - khi2 test results:
khi2 value: 4.349564710242008
Number of measurements: 16
Number of parameters to fit: 6
Degrees of freedom: 10
p-value = 0.06979716848676583

2024-05-27 14:30:17,887 - physiofit.physiofit.base.fitter - INFO - At level of 95% confidence, the model fits the data good enough with respect to the provided measurement SD. Value: 0.06979716848676583
2024-05-27 14:30:17,889 - physiofit - INFO - Results for modF: 
                    optimal
modF X_0           0.033068
modF growth_rate   0.541964
modF Glc_q        -6.167781
modF Glc_M0       14.634651
modF Ace_q         2.426346
modF Ace_M0        0.130139
2024-05-27 14:30:17,895 - physiofit.physiofit.base.io - WARNING - Monte Carlo analysis has not been done, confidence intervals will not be computed
2024-05-27 14:30:18,870 - physiofit - INFO - Running optimization for nanE
2024-05-27 14:30:18,873 - physiofit - INFO - Run options for the fitter:
2024-05-27 14:30:18,873 - physiofit - INFO - sd : {'Ace': 0.2, 'Glc': 0.46, 'X': 0.02}
2024-05-27 14:30:18,876 - physiofit - INFO - model : Selected model: Steady-state batch model
Model data: 
         time         X        Glc       Ace
184  0.050000       NaN  14.477175  0.018955
185  1.950000       NaN  13.866099  0.435932
186  2.833333       NaN  13.257211  0.809168
187  2.876944  0.152712        NaN       NaN
188  3.678056  0.216216        NaN       NaN
189  3.983333       NaN  12.000951  1.527333
190  4.092222  0.312984        NaN       NaN
191  4.565000  0.418824        NaN       NaN
192  4.883333       NaN   9.318891  2.252523
193  5.166667       NaN   8.912924  2.686041
Experimental matrix: 
[[        nan 14.47717493  0.01895494]
 [        nan 13.86609892  0.43593226]
 [        nan 13.25721085  0.80916823]
 [ 0.152712           nan         nan]
 [ 0.216216           nan         nan]
 [        nan 12.00095055  1.5273331 ]
 [ 0.312984           nan         nan]
 [ 0.418824           nan         nan]
 [        nan  9.31889075  2.25252254]
 [        nan  8.912924    2.68604142]]
Time vector: [0.05       1.95       2.83333333 2.87694444 3.67805556 3.98333333
 4.09222222 4.565      4.88333333 5.16666667]
Name vector: ['X', 'Glc', 'Ace']
Biomass & Metabolites: ['Glc', 'Ace']
Parameters to estimate: {'X_0': 1, 'growth_rate': 1, 'Glc_q': 1, 'Glc_M0': 1, 'Ace_q': 1, 'Ace_M0': 1}
Fixed parameters: None
Bounds: {'X_0': (0.001, 10), 'growth_rate': (0.001, 3), 'Glc_q': (-50, 50), 'Glc_M0': (1e-06, 50), 'Ace_q': (-50, 50), 'Ace_M0': (1e-06, 50)}

2024-05-27 14:30:18,877 - physiofit - INFO - mc : False
2024-05-27 14:30:18,877 - physiofit - INFO - iterations : 100
2024-05-27 14:30:18,877 - physiofit - INFO - debug_mode : False
2024-05-27 14:30:18,877 - physiofit.physiofit.base.fitter - INFO - 
Running optimization...

2024-05-27 14:30:19,323 - physiofit.physiofit.base.fitter - INFO - SD matrix: [[0.02 0.46 0.2 ]
 [0.02 0.46 0.2 ]
 [0.02 0.46 0.2 ]
 [0.02 0.46 0.2 ]
 [0.02 0.46 0.2 ]
 [0.02 0.46 0.2 ]
 [0.02 0.46 0.2 ]
 [0.02 0.46 0.2 ]
 [0.02 0.46 0.2 ]
 [0.02 0.46 0.2 ]]
2024-05-27 14:30:19,324 - physiofit.physiofit.base.fitter - INFO - Optimization results:              message: Optimization terminated successfully.
             success: True
                 fun: 4.3298402099194755
                   x: [ 2.541e-02  6.098e-01 -6.204e+00  1.448e+01
                        2.748e+00  1.759e-01]
                 nit: 98
                nfev: 9351
          population: [[ 2.527e-02  6.107e-01 ...  2.743e+00  1.837e-01]
                       [ 2.421e-02  6.202e-01 ...  2.736e+00  2.066e-01]
                       ...
                       [ 2.516e-02  6.120e-01 ...  2.776e+00  1.647e-01]
                       [ 2.561e-02  6.076e-01 ...  2.751e+00  1.799e-01]]
 population_energies: [ 4.330e+00  4.419e+00 ...  4.385e+00  4.344e+00]
                 jac: [-3.706e-02 -4.629e-03  1.620e-04  3.465e-04
                        4.121e-05  2.320e-04]
2024-05-27 14:30:19,324 - physiofit.physiofit.base.fitter - INFO - X_0 = 0.02541013219473964
2024-05-27 14:30:19,325 - physiofit.physiofit.base.fitter - INFO - growth_rate = 0.6097806784522677
2024-05-27 14:30:19,325 - physiofit.physiofit.base.fitter - INFO - Glc_q = -6.204211294830914
2024-05-27 14:30:19,325 - physiofit.physiofit.base.fitter - INFO - Glc_M0 = 14.483546793420851
2024-05-27 14:30:19,325 - physiofit.physiofit.base.fitter - INFO - Ace_q = 2.748289276676329
2024-05-27 14:30:19,325 - physiofit.physiofit.base.fitter - INFO - Ace_M0 = 0.17587732363439076
2024-05-27 14:30:19,329 - physiofit.physiofit.base.fitter - INFO - Simulated data: 
                 X        Glc       Ace
Time                                   
0.050000       NaN  14.475543  0.179423
1.950000       NaN  13.893044  0.437453
2.833333       NaN  13.287107  0.705866
2.876944  0.146856        NaN       NaN
3.678056  0.239357        NaN       NaN
3.983333       NaN  11.808464  1.360863
4.092222  0.308125        NaN       NaN
4.565000  0.411084        NaN       NaN
4.883333       NaN   9.663464  2.311037
5.166667       NaN   8.705666  2.735314

2024-05-27 14:30:19,333 - physiofit.physiofit.base.fitter - INFO - khi2 test results:
khi2 value: 4.3298402099194755
Number of measurements: 16
Number of parameters to fit: 6
Degrees of freedom: 10
p-value = 0.06875693711238814

2024-05-27 14:30:19,333 - physiofit.physiofit.base.fitter - INFO - At level of 95% confidence, the model fits the data good enough with respect to the provided measurement SD. Value: 0.06875693711238814
2024-05-27 14:30:19,335 - physiofit - INFO - Results for nanE: 
                    optimal
nanE X_0           0.025410
nanE growth_rate   0.609781
nanE Glc_q        -6.204211
nanE Glc_M0       14.483547
nanE Ace_q         2.748289
nanE Ace_M0        0.175877
2024-05-27 14:30:19,341 - physiofit.physiofit.base.io - WARNING - Monte Carlo analysis has not been done, confidence intervals will not be computed
2024-05-27 14:30:20,308 - physiofit - INFO - Running optimization for wbbJ
2024-05-27 14:30:20,310 - physiofit - INFO - Run options for the fitter:
2024-05-27 14:30:20,310 - physiofit - INFO - sd : {'Ace': 0.2, 'Glc': 0.46, 'X': 0.02}
2024-05-27 14:30:20,314 - physiofit - INFO - model : Selected model: Steady-state batch model
Model data: 
         time         X        Glc       Ace
194  0.000000  0.033264        NaN       NaN
195  0.283333       NaN  14.271250  0.045464
196  1.195000  0.061992        NaN       NaN
197  1.613611  0.074088        NaN       NaN
198  1.916667       NaN  13.735146  0.403737
199  2.361389  0.123984        NaN       NaN
200  2.700000       NaN  13.275729  0.704609
201  3.286389  0.182952        NaN       NaN
202  3.616667       NaN  12.504572  1.225938
203  3.819444  0.264600        NaN       NaN
204  4.050000       NaN  11.623355  1.457222
205  4.410833  0.400680        NaN       NaN
206  4.750000       NaN  10.125713  2.068403
Experimental matrix: 
[[ 0.033264           nan         nan]
 [        nan 14.27125047  0.04546423]
 [ 0.061992           nan         nan]
 [ 0.074088           nan         nan]
 [        nan 13.73514621  0.40373685]
 [ 0.123984           nan         nan]
 [        nan 13.27572937  0.70460929]
 [ 0.182952           nan         nan]
 [        nan 12.50457156  1.2259376 ]
 [ 0.2646             nan         nan]
 [        nan 11.62335539  1.45722163]
 [ 0.40068            nan         nan]
 [        nan 10.12571307  2.06840276]]
Time vector: [0.         0.28333333 1.195      1.61361111 1.91666667 2.36138889
 2.7        3.28638889 3.61666667 3.81944444 4.05       4.41083333
 4.75      ]
Name vector: ['X', 'Glc', 'Ace']
Biomass & Metabolites: ['Glc', 'Ace']
Parameters to estimate: {'X_0': 1, 'growth_rate': 1, 'Glc_q': 1, 'Glc_M0': 1, 'Ace_q': 1, 'Ace_M0': 1}
Fixed parameters: None
Bounds: {'X_0': (0.001, 10), 'growth_rate': (0.001, 3), 'Glc_q': (-50, 50), 'Glc_M0': (1e-06, 50), 'Ace_q': (-50, 50), 'Ace_M0': (1e-06, 50)}

2024-05-27 14:30:20,314 - physiofit - INFO - mc : False
2024-05-27 14:30:20,314 - physiofit - INFO - iterations : 100
2024-05-27 14:30:20,314 - physiofit - INFO - debug_mode : False
2024-05-27 14:30:20,315 - physiofit.physiofit.base.fitter - INFO - 
Running optimization...

2024-05-27 14:30:20,703 - physiofit.physiofit.base.fitter - INFO - SD matrix: [[0.02 0.46 0.2 ]
 [0.02 0.46 0.2 ]
 [0.02 0.46 0.2 ]
 [0.02 0.46 0.2 ]
 [0.02 0.46 0.2 ]
 [0.02 0.46 0.2 ]
 [0.02 0.46 0.2 ]
 [0.02 0.46 0.2 ]
 [0.02 0.46 0.2 ]
 [0.02 0.46 0.2 ]
 [0.02 0.46 0.2 ]
 [0.02 0.46 0.2 ]
 [0.02 0.46 0.2 ]]
2024-05-27 14:30:20,704 - physiofit.physiofit.base.fitter - INFO - Optimization results:              message: Optimization terminated successfully.
             success: True
                 fun: 2.7052307689483954
                   x: [ 2.815e-02  5.957e-01 -5.545e+00  1.434e+01
                        2.683e+00  1.383e-01]
                 nit: 85
                nfev: 8160
          population: [[ 2.832e-02  5.942e-01 ...  2.670e+00  1.390e-01]
                       [ 2.885e-02  5.906e-01 ...  2.668e+00  1.510e-01]
                       ...
                       [ 2.803e-02  5.978e-01 ...  2.665e+00  1.394e-01]
                       [ 2.863e-02  5.922e-01 ...  2.649e+00  1.493e-01]]
 population_energies: [ 2.705e+00  2.780e+00 ...  2.722e+00  2.734e+00]
                 jac: [ 2.448e-03  5.621e-04 -8.438e-07  5.675e-05
                        3.522e-05  1.386e-05]
2024-05-27 14:30:20,704 - physiofit.physiofit.base.fitter - INFO - X_0 = 0.028151525538691262
2024-05-27 14:30:20,705 - physiofit.physiofit.base.fitter - INFO - growth_rate = 0.5956707080820606
2024-05-27 14:30:20,706 - physiofit.physiofit.base.fitter - INFO - Glc_q = -5.544673776765851
2024-05-27 14:30:20,706 - physiofit.physiofit.base.fitter - INFO - Glc_M0 = 14.337550699467299
2024-05-27 14:30:20,706 - physiofit.physiofit.base.fitter - INFO - Ace_q = 2.6827731834043833
2024-05-27 14:30:20,706 - physiofit.physiofit.base.fitter - INFO - Ace_M0 = 0.13834084406010308
2024-05-27 14:30:20,710 - physiofit.physiofit.base.fitter - INFO - Simulated data: 
                 X        Glc       Ace
Time                                   
0.000000  0.028152        NaN       NaN
0.283333       NaN  14.289374  0.161651
1.195000  0.057365        NaN       NaN
1.613611  0.073610        NaN       NaN
1.916667       NaN  13.778851  0.408666
2.361389  0.114917        NaN       NaN
2.700000       NaN  13.290857  0.644781
3.286389  0.199379        NaN       NaN
3.616667       NaN  12.340206  1.104750
3.819444  0.273892        NaN       NaN
4.050000       NaN  11.674818  1.426696
4.410833  0.389555        NaN       NaN
4.750000       NaN  10.161667  2.158829

2024-05-27 14:30:20,714 - physiofit.physiofit.base.fitter - INFO - khi2 test results:
khi2 value: 2.7052307689483954
Number of measurements: 19
Number of parameters to fit: 6
Degrees of freedom: 13
p-value = 0.001194507523499259

2024-05-27 14:30:20,714 - physiofit.physiofit.base.fitter - INFO - At level of 95% confidence, the model fits the data good enough with respect to the provided measurement SD. Value: 0.001194507523499259
2024-05-27 14:30:20,716 - physiofit - INFO - Results for wbbJ: 
                    optimal
wbbJ X_0           0.028152
wbbJ growth_rate   0.595671
wbbJ Glc_q        -5.544674
wbbJ Glc_M0       14.337551
wbbJ Ace_q         2.682773
wbbJ Ace_M0        0.138341
2024-05-27 14:30:20,721 - physiofit.physiofit.base.io - WARNING - Monte Carlo analysis has not been done, confidence intervals will not be computed
2024-05-27 14:30:21,678 - physiofit - INFO - Running optimization for yacC
2024-05-27 14:30:21,680 - physiofit - INFO - Run options for the fitter:
2024-05-27 14:30:21,680 - physiofit - INFO - sd : {'Ace': 0.2, 'Glc': 0.46, 'X': 0.02}
2024-05-27 14:30:21,684 - physiofit - INFO - model : Selected model: Steady-state batch model
Model data: 
         time         X        Glc       Ace
207  1.828889  0.068040        NaN       NaN
208  2.261389  0.090720        NaN       NaN
209  2.774167  0.128520        NaN       NaN
210  2.800000       NaN  12.466636  0.613438
211  3.208889  0.157248        NaN       NaN
212  3.706389  0.235872        NaN       NaN
213  3.733333       NaN  11.688367  1.049990
214  4.225833  0.306936        NaN       NaN
215  4.283333       NaN  10.064340  1.333976
216  4.635556  0.399168        NaN       NaN
217  4.750000       NaN  10.026009  1.717441
218  4.967500  0.612360        NaN       NaN
219  5.116667       NaN   9.238784  2.012674
220  5.433333       NaN   8.470138  2.341990
Experimental matrix: 
[[ 0.06804            nan         nan]
 [ 0.09072            nan         nan]
 [ 0.12852            nan         nan]
 [        nan 12.46663564  0.61343769]
 [ 0.157248           nan         nan]
 [ 0.235872           nan         nan]
 [        nan 11.68836698  1.04999023]
 [ 0.306936           nan         nan]
 [        nan 10.06434047  1.33397593]
 [ 0.399168           nan         nan]
 [        nan 10.02600878  1.71744125]
 [ 0.61236            nan         nan]
 [        nan  9.23878389  2.01267428]
 [        nan  8.47013841  2.34198962]]
Time vector: [1.82888889 2.26138889 2.77416667 2.8        3.20888889 3.70638889
 3.73333333 4.22583333 4.28333333 4.63555556 4.75       4.9675
 5.11666667 5.43333333]
Name vector: ['X', 'Glc', 'Ace']
Biomass & Metabolites: ['Glc', 'Ace']
Parameters to estimate: {'X_0': 1, 'growth_rate': 1, 'Glc_q': 1, 'Glc_M0': 1, 'Ace_q': 1, 'Ace_M0': 1}
Fixed parameters: None
Bounds: {'X_0': (0.001, 10), 'growth_rate': (0.001, 3), 'Glc_q': (-50, 50), 'Glc_M0': (1e-06, 50), 'Ace_q': (-50, 50), 'Ace_M0': (1e-06, 50)}

2024-05-27 14:30:21,684 - physiofit - INFO - mc : False
2024-05-27 14:30:21,684 - physiofit - INFO - iterations : 100
2024-05-27 14:30:21,685 - physiofit - INFO - debug_mode : False
2024-05-27 14:30:21,685 - physiofit.physiofit.base.fitter - INFO - 
Running optimization...

2024-05-27 14:30:22,111 - physiofit.physiofit.base.fitter - INFO - SD matrix: [[0.02 0.46 0.2 ]
 [0.02 0.46 0.2 ]
 [0.02 0.46 0.2 ]
 [0.02 0.46 0.2 ]
 [0.02 0.46 0.2 ]
 [0.02 0.46 0.2 ]
 [0.02 0.46 0.2 ]
 [0.02 0.46 0.2 ]
 [0.02 0.46 0.2 ]
 [0.02 0.46 0.2 ]
 [0.02 0.46 0.2 ]
 [0.02 0.46 0.2 ]
 [0.02 0.46 0.2 ]
 [0.02 0.46 0.2 ]]
2024-05-27 14:30:22,112 - physiofit.physiofit.base.fitter - INFO - Optimization results:              message: Optimization terminated successfully.
             success: True
                 fun: 17.53654496971041
                   x: [ 1.493e-02  7.333e-01 -4.124e+00  1.270e+01
                        1.809e+00  4.721e-01]
                 nit: 93
                nfev: 8943
          population: [[ 1.495e-02  7.331e-01 ...  1.831e+00  4.524e-01]
                       [ 1.532e-02  7.263e-01 ...  1.863e+00  4.724e-01]
                       ...
                       [ 1.515e-02  7.304e-01 ...  1.781e+00  4.752e-01]
                       [ 1.426e-02  7.440e-01 ...  1.822e+00  4.700e-01]]
 population_energies: [ 1.754e+01  1.784e+01 ...  1.782e+01  1.768e+01]
                 jac: [ 1.043e-02  6.469e-04  1.131e-03 -5.976e-04
                       -5.329e-06  1.730e-04]
2024-05-27 14:30:22,112 - physiofit.physiofit.base.fitter - INFO - X_0 = 0.014930789687192992
2024-05-27 14:30:22,113 - physiofit.physiofit.base.fitter - INFO - growth_rate = 0.7333233837963405
2024-05-27 14:30:22,113 - physiofit.physiofit.base.fitter - INFO - Glc_q = -4.1239455375005285
2024-05-27 14:30:22,113 - physiofit.physiofit.base.fitter - INFO - Glc_M0 = 12.69501965267019
2024-05-27 14:30:22,113 - physiofit.physiofit.base.fitter - INFO - Ace_q = 1.8092912513347998
2024-05-27 14:30:22,113 - physiofit.physiofit.base.fitter - INFO - Ace_M0 = 0.472098827110952
2024-05-27 14:30:22,117 - physiofit.physiofit.base.fitter - INFO - Simulated data: 
                 X        Glc       Ace
Time                                   
1.828889  0.057088        NaN       NaN
2.261389  0.078395        NaN       NaN
2.774167  0.114181        NaN       NaN
2.800000       NaN  12.124591  0.722362
3.208889  0.157052        NaN       NaN
3.706389  0.226197        NaN       NaN
3.733333       NaN  11.481549  1.004482
4.225833  0.331069        NaN       NaN
4.283333       NaN  10.836987  1.287270
4.635556  0.447102        NaN       NaN
4.750000       NaN  10.044522  1.634947
4.967500  0.570327        NaN       NaN
5.116667       NaN   9.200926  2.005056
5.433333       NaN   8.265636  2.415394

2024-05-27 14:30:22,121 - physiofit.physiofit.base.fitter - INFO - khi2 test results:
khi2 value: 17.53654496971041
Number of measurements: 20
Number of parameters to fit: 6
Degrees of freedom: 14
p-value = 0.7712894177484444

2024-05-27 14:30:22,121 - physiofit.physiofit.base.fitter - INFO - At level of 95% confidence, the model fits the data good enough with respect to the provided measurement SD. Value: 0.7712894177484444
2024-05-27 14:30:22,123 - physiofit - INFO - Results for yacC: 
                    optimal
yacC X_0           0.014931
yacC growth_rate   0.733323
yacC Glc_q        -4.123946
yacC Glc_M0       12.695020
yacC Ace_q         1.809291
yacC Ace_M0        0.472099
2024-05-27 14:30:22,130 - physiofit.physiofit.base.io - WARNING - Monte Carlo analysis has not been done, confidence intervals will not be computed
2024-05-27 14:30:23,092 - physiofit - INFO - Running optimization for yadG
2024-05-27 14:30:23,094 - physiofit - INFO - Run options for the fitter:
2024-05-27 14:30:23,094 - physiofit - INFO - sd : {'Ace': 0.2, 'Glc': 0.46, 'X': 0.02}
2024-05-27 14:30:23,098 - physiofit - INFO - model : Selected model: Steady-state batch model
Model data: 
         time         X        Glc       Ace
221  0.050000       NaN  14.662311  0.017491
222  1.950000       NaN  13.935465  0.401462
223  2.833333       NaN  13.696149  0.681098
224  2.876944  0.143640        NaN       NaN
225  3.678056  0.210168        NaN       NaN
226  3.983333       NaN  11.894771  1.342321
227  4.092222  0.305424        NaN       NaN
228  4.565000  0.379512        NaN       NaN
229  4.883333       NaN   9.844090  2.103830
230  5.166667       NaN   9.124959  2.292114
Experimental matrix: 
[[        nan 14.6623106   0.01749108]
 [        nan 13.93546523  0.40146208]
 [        nan 13.6961492   0.68109771]
 [ 0.14364            nan         nan]
 [ 0.210168           nan         nan]
 [        nan 11.89477098  1.34232105]
 [ 0.305424           nan         nan]
 [ 0.379512           nan         nan]
 [        nan  9.84409005  2.10382967]
 [        nan  9.12495946  2.29211418]]
Time vector: [0.05       1.95       2.83333333 2.87694444 3.67805556 3.98333333
 4.09222222 4.565      4.88333333 5.16666667]
Name vector: ['X', 'Glc', 'Ace']
Biomass & Metabolites: ['Glc', 'Ace']
Parameters to estimate: {'X_0': 1, 'growth_rate': 1, 'Glc_q': 1, 'Glc_M0': 1, 'Ace_q': 1, 'Ace_M0': 1}
Fixed parameters: None
Bounds: {'X_0': (0.001, 10), 'growth_rate': (0.001, 3), 'Glc_q': (-50, 50), 'Glc_M0': (1e-06, 50), 'Ace_q': (-50, 50), 'Ace_M0': (1e-06, 50)}

2024-05-27 14:30:23,098 - physiofit - INFO - mc : False
2024-05-27 14:30:23,098 - physiofit - INFO - iterations : 100
2024-05-27 14:30:23,098 - physiofit - INFO - debug_mode : False
2024-05-27 14:30:23,099 - physiofit.physiofit.base.fitter - INFO - 
Running optimization...

2024-05-27 14:30:23,552 - physiofit.physiofit.base.fitter - INFO - SD matrix: [[0.02 0.46 0.2 ]
 [0.02 0.46 0.2 ]
 [0.02 0.46 0.2 ]
 [0.02 0.46 0.2 ]
 [0.02 0.46 0.2 ]
 [0.02 0.46 0.2 ]
 [0.02 0.46 0.2 ]
 [0.02 0.46 0.2 ]
 [0.02 0.46 0.2 ]
 [0.02 0.46 0.2 ]]
2024-05-27 14:30:23,553 - physiofit.physiofit.base.fitter - INFO - Optimization results:              message: Optimization terminated successfully.
             success: True
                 fun: 3.1039069755455833
                   x: [ 2.798e-02  5.713e-01 -6.363e+00  1.470e+01
                        2.563e+00  1.299e-01]
                 nit: 99
                nfev: 9595
          population: [[ 2.819e-02  5.690e-01 ...  2.564e+00  1.351e-01]
                       [ 2.782e-02  5.721e-01 ...  2.564e+00  1.372e-01]
                       ...
                       [ 2.900e-02  5.623e-01 ...  2.579e+00  1.134e-01]
                       [ 2.857e-02  5.656e-01 ...  2.566e+00  1.189e-01]]
 population_energies: [ 3.104e+00  3.124e+00 ...  3.141e+00  3.152e+00]
                 jac: [-1.406e-02 -4.290e-03 -1.481e-03  5.206e-04
                        7.284e-04  3.588e-03]
2024-05-27 14:30:23,553 - physiofit.physiofit.base.fitter - INFO - X_0 = 0.02798433889810636
2024-05-27 14:30:23,553 - physiofit.physiofit.base.fitter - INFO - growth_rate = 0.5712669267962659
2024-05-27 14:30:23,554 - physiofit.physiofit.base.fitter - INFO - Glc_q = -6.362816600455657
2024-05-27 14:30:23,554 - physiofit.physiofit.base.fitter - INFO - Glc_M0 = 14.70032176860767
2024-05-27 14:30:23,554 - physiofit.physiofit.base.fitter - INFO - Ace_q = 2.562724119930549
2024-05-27 14:30:23,554 - physiofit.physiofit.base.fitter - INFO - Ace_M0 = 0.12985471996519413
2024-05-27 14:30:23,558 - physiofit.physiofit.base.fitter - INFO - Simulated data: 
                 X        Glc       Ace
Time                                   
0.050000       NaN  14.691290  0.133492
1.950000       NaN  14.062466  0.386761
2.833333       NaN  13.439227  0.637781
2.876944  0.144770        NaN       NaN
3.678056  0.228788        NaN       NaN
3.983333       NaN  11.978243  1.226215
4.092222  0.289859        NaN       NaN
4.565000  0.379737        NaN       NaN
4.883333       NaN   9.938942  2.047575
5.166667       NaN   9.047632  2.406564

2024-05-27 14:30:23,562 - physiofit.physiofit.base.fitter - INFO - khi2 test results:
khi2 value: 3.1039069755455833
Number of measurements: 16
Number of parameters to fit: 6
Degrees of freedom: 10
p-value = 0.021128145756913554

2024-05-27 14:30:23,562 - physiofit.physiofit.base.fitter - INFO - At level of 95% confidence, the model fits the data good enough with respect to the provided measurement SD. Value: 0.021128145756913554
2024-05-27 14:30:23,564 - physiofit - INFO - Results for yadG: 
                    optimal
yadG X_0           0.027984
yadG growth_rate   0.571267
yadG Glc_q        -6.362817
yadG Glc_M0       14.700322
yadG Ace_q         2.562724
yadG Ace_M0        0.129855
2024-05-27 14:30:23,569 - physiofit.physiofit.base.io - WARNING - Monte Carlo analysis has not been done, confidence intervals will not be computed
2024-05-27 14:30:24,543 - physiofit - INFO - Running optimization for yaeR
2024-05-27 14:30:24,546 - physiofit - INFO - Run options for the fitter:
2024-05-27 14:30:24,546 - physiofit - INFO - sd : {'Ace': 0.2, 'Glc': 0.46, 'X': 0.02}
2024-05-27 14:30:24,549 - physiofit - INFO - model : Selected model: Steady-state batch model
Model data: 
         time         X        Glc       Ace
231  1.950000       NaN  13.510704  0.357960
232  2.501389  0.113400        NaN       NaN
233  3.250000       NaN  12.927054  0.983032
234  3.341944  0.158760        NaN       NaN
235  3.997500  0.219240        NaN       NaN
236  4.083333       NaN  11.640036  1.417349
237  4.523333  0.343224        NaN       NaN
238  4.766667       NaN  10.387025  1.996362
Experimental matrix: 
[[        nan 13.51070391  0.35796   ]
 [ 0.1134             nan         nan]
 [        nan 12.92705399  0.9830323 ]
 [ 0.15876            nan         nan]
 [ 0.21924            nan         nan]
 [        nan 11.64003596  1.4173494 ]
 [ 0.343224           nan         nan]
 [        nan 10.38702513  1.99636222]]
Time vector: [1.95       2.50138889 3.25       3.34194444 3.9975     4.08333333
 4.52333333 4.76666667]
Name vector: ['X', 'Glc', 'Ace']
Biomass & Metabolites: ['Glc', 'Ace']
Parameters to estimate: {'X_0': 1, 'growth_rate': 1, 'Glc_q': 1, 'Glc_M0': 1, 'Ace_q': 1, 'Ace_M0': 1}
Fixed parameters: None
Bounds: {'X_0': (0.001, 10), 'growth_rate': (0.001, 3), 'Glc_q': (-50, 50), 'Glc_M0': (1e-06, 50), 'Ace_q': (-50, 50), 'Ace_M0': (1e-06, 50)}

2024-05-27 14:30:24,550 - physiofit - INFO - mc : False
2024-05-27 14:30:24,550 - physiofit - INFO - iterations : 100
2024-05-27 14:30:24,550 - physiofit - INFO - debug_mode : False
2024-05-27 14:30:24,550 - physiofit.physiofit.base.fitter - INFO - 
Running optimization...

2024-05-27 14:30:24,943 - physiofit.physiofit.base.fitter - INFO - SD matrix: [[0.02 0.46 0.2 ]
 [0.02 0.46 0.2 ]
 [0.02 0.46 0.2 ]
 [0.02 0.46 0.2 ]
 [0.02 0.46 0.2 ]
 [0.02 0.46 0.2 ]
 [0.02 0.46 0.2 ]
 [0.02 0.46 0.2 ]]
2024-05-27 14:30:24,944 - physiofit.physiofit.base.fitter - INFO - Optimization results:              message: Optimization terminated successfully.
             success: True
                 fun: 3.011700317958044
                   x: [ 2.194e-02  5.994e-01 -6.194e+00  1.411e+01
                        3.069e+00  2.002e-01]
                 nit: 87
                nfev: 8256
          population: [[ 2.212e-02  5.975e-01 ...  3.052e+00  2.062e-01]
                       [ 2.071e-02  6.148e-01 ...  3.052e+00  2.280e-01]
                       ...
                       [ 2.209e-02  5.969e-01 ...  3.136e+00  1.879e-01]
                       [ 2.189e-02  6.001e-01 ...  3.151e+00  1.896e-01]]
 population_energies: [ 3.012e+00  3.116e+00 ...  3.068e+00  3.074e+00]
                 jac: [ 7.423e-04 -5.684e-05  7.726e-03 -2.066e-03
                        7.276e-04 -4.205e-04]
2024-05-27 14:30:24,944 - physiofit.physiofit.base.fitter - INFO - X_0 = 0.021936633817665536
2024-05-27 14:30:24,944 - physiofit.physiofit.base.fitter - INFO - growth_rate = 0.5993876561621357
2024-05-27 14:30:24,944 - physiofit.physiofit.base.fitter - INFO - Glc_q = -6.193861977132481
2024-05-27 14:30:24,945 - physiofit.physiofit.base.fitter - INFO - Glc_M0 = 14.111146871712618
2024-05-27 14:30:24,945 - physiofit.physiofit.base.fitter - INFO - Ace_q = 3.0688945941282273
2024-05-27 14:30:24,945 - physiofit.physiofit.base.fitter - INFO - Ace_M0 = 0.2002058032562901
2024-05-27 14:30:24,949 - physiofit.physiofit.base.fitter - INFO - Simulated data: 
                 X        Glc       Ace
Time                                   
1.950000       NaN  13.608325  0.449341
2.501389  0.098245        NaN       NaN
3.250000       NaN  12.747699  0.875758
3.341944  0.162598        NaN       NaN
3.997500  0.240859        NaN       NaN
4.083333       NaN  11.717482  1.386203
4.523333  0.330098        NaN       NaN
4.766667       NaN  10.391094  2.043393

2024-05-27 14:30:24,952 - physiofit.physiofit.base.fitter - INFO - khi2 test results:
khi2 value: 3.011700317958044
Number of measurements: 12
Number of parameters to fit: 6
Degrees of freedom: 6
p-value = 0.1926231100659054

2024-05-27 14:30:24,952 - physiofit.physiofit.base.fitter - INFO - At level of 95% confidence, the model fits the data good enough with respect to the provided measurement SD. Value: 0.1926231100659054
2024-05-27 14:30:24,955 - physiofit - INFO - Results for yaeR: 
                    optimal
yaeR X_0           0.021937
yaeR growth_rate   0.599388
yaeR Glc_q        -6.193862
yaeR Glc_M0       14.111147
yaeR Ace_q         3.068895
yaeR Ace_M0        0.200206
2024-05-27 14:30:24,961 - physiofit.physiofit.base.io - WARNING - Monte Carlo analysis has not been done, confidence intervals will not be computed
2024-05-27 14:30:26,014 - physiofit - INFO - Running optimization for yafJ
2024-05-27 14:30:26,016 - physiofit - INFO - Run options for the fitter:
2024-05-27 14:30:26,017 - physiofit - INFO - sd : {'Ace': 0.2, 'Glc': 0.46, 'X': 0.02}
2024-05-27 14:30:26,020 - physiofit - INFO - model : Selected model: Steady-state batch model
Model data: 
         time         X        Glc       Ace
239  1.950000       NaN  13.469154  0.320140
240  2.501389  0.111888        NaN       NaN
241  3.250000       NaN  12.571858  0.996182
242  3.341944  0.173880        NaN       NaN
243  3.997500  0.252504        NaN       NaN
244  4.083333       NaN  11.995377  1.255511
245  4.523333  0.359856        NaN       NaN
246  4.766667       NaN  11.159571  1.718026
Experimental matrix: 
[[        nan 13.46915405  0.32014026]
 [ 0.111888           nan         nan]
 [        nan 12.57185811  0.99618221]
 [ 0.17388            nan         nan]
 [ 0.252504           nan         nan]
 [        nan 11.99537705  1.25551098]
 [ 0.359856           nan         nan]
 [        nan 11.15957089  1.71802568]]
Time vector: [1.95       2.50138889 3.25       3.34194444 3.9975     4.08333333
 4.52333333 4.76666667]
Name vector: ['X', 'Glc', 'Ace']
Biomass & Metabolites: ['Glc', 'Ace']
Parameters to estimate: {'X_0': 1, 'growth_rate': 1, 'Glc_q': 1, 'Glc_M0': 1, 'Ace_q': 1, 'Ace_M0': 1}
Fixed parameters: None
Bounds: {'X_0': (0.001, 10), 'growth_rate': (0.001, 3), 'Glc_q': (-50, 50), 'Glc_M0': (1e-06, 50), 'Ace_q': (-50, 50), 'Ace_M0': (1e-06, 50)}

2024-05-27 14:30:26,020 - physiofit - INFO - mc : False
2024-05-27 14:30:26,020 - physiofit - INFO - iterations : 100
2024-05-27 14:30:26,020 - physiofit - INFO - debug_mode : False
2024-05-27 14:30:26,021 - physiofit.physiofit.base.fitter - INFO - 
Running optimization...

2024-05-27 14:30:26,431 - physiofit.physiofit.base.fitter - INFO - SD matrix: [[0.02 0.46 0.2 ]
 [0.02 0.46 0.2 ]
 [0.02 0.46 0.2 ]
 [0.02 0.46 0.2 ]
 [0.02 0.46 0.2 ]
 [0.02 0.46 0.2 ]
 [0.02 0.46 0.2 ]
 [0.02 0.46 0.2 ]]
2024-05-27 14:30:26,432 - physiofit.physiofit.base.fitter - INFO - Optimization results:              message: Optimization terminated successfully.
             success: True
                 fun: 1.8919161663790778
                   x: [ 2.509e-02  5.850e-01 -3.978e+00  1.371e+01
                        2.343e+00  2.442e-01]
                 nit: 90
                nfev: 8715
          population: [[ 2.571e-02  5.790e-01 ...  2.366e+00  2.299e-01]
                       [ 2.484e-02  5.880e-01 ...  2.360e+00  2.264e-01]
                       ...
                       [ 2.578e-02  5.791e-01 ...  2.340e+00  2.284e-01]
                       [ 2.606e-02  5.766e-01 ...  2.376e+00  2.215e-01]]
 population_energies: [ 1.892e+00  1.919e+00 ...  1.924e+00  1.925e+00]
                 jac: [-2.657e-02 -1.961e-03  6.768e-05  1.946e-04
                        4.441e-06 -7.530e-05]
2024-05-27 14:30:26,432 - physiofit.physiofit.base.fitter - INFO - X_0 = 0.02508624622839086
2024-05-27 14:30:26,432 - physiofit.physiofit.base.fitter - INFO - growth_rate = 0.5850031389297311
2024-05-27 14:30:26,432 - physiofit.physiofit.base.fitter - INFO - Glc_q = -3.977962187481271
2024-05-27 14:30:26,433 - physiofit.physiofit.base.fitter - INFO - Glc_M0 = 13.705473335073652
2024-05-27 14:30:26,433 - physiofit.physiofit.base.fitter - INFO - Ace_q = 2.3426107625533206
2024-05-27 14:30:26,433 - physiofit.physiofit.base.fitter - INFO - Ace_M0 = 0.2441933581387525
2024-05-27 14:30:26,436 - physiofit.physiofit.base.fitter - INFO - Simulated data: 
                 X        Glc       Ace
Time                                   
1.950000       NaN  13.342277  0.458078
2.501389  0.108380        NaN       NaN
3.250000       NaN  12.734113  0.816225
3.341944  0.177216        NaN       NaN
3.997500  0.260049        NaN       NaN
4.083333       NaN  12.016692  1.238712
4.523333  0.353712        NaN       NaN
4.766667       NaN  11.102898  1.776843

2024-05-27 14:30:26,439 - physiofit.physiofit.base.fitter - INFO - khi2 test results:
khi2 value: 1.8919161663790778
Number of measurements: 12
Number of parameters to fit: 6
Degrees of freedom: 6
p-value = 0.07063431220567276

2024-05-27 14:30:26,440 - physiofit.physiofit.base.fitter - INFO - At level of 95% confidence, the model fits the data good enough with respect to the provided measurement SD. Value: 0.07063431220567276
2024-05-27 14:30:26,442 - physiofit - INFO - Results for yafJ: 
                    optimal
yafJ X_0           0.025086
yafJ growth_rate   0.585003
yafJ Glc_q        -3.977962
yafJ Glc_M0       13.705473
yafJ Ace_q         2.342611
yafJ Ace_M0        0.244193
2024-05-27 14:30:26,449 - physiofit.physiofit.base.io - WARNING - Monte Carlo analysis has not been done, confidence intervals will not be computed
2024-05-27 14:30:27,392 - physiofit - INFO - Running optimization for yahJ
2024-05-27 14:30:27,394 - physiofit - INFO - Run options for the fitter:
2024-05-27 14:30:27,394 - physiofit - INFO - sd : {'Ace': 0.2, 'Glc': 0.46, 'X': 0.02}
2024-05-27 14:30:27,398 - physiofit - INFO - model : Selected model: Steady-state batch model
Model data: 
         time         X        Glc       Ace
247  0.050000       NaN  14.218150  0.015991
248  1.950000       NaN  13.786019  0.422845
249  2.833333       NaN  13.467323  0.792222
250  2.876944  0.161784        NaN       NaN
251  3.678056  0.258552        NaN       NaN
252  3.983333       NaN  11.818017  1.456673
253  4.092222  0.378000        NaN       NaN
254  4.565000  0.585144        NaN       NaN
255  4.883333       NaN   9.245831  2.285966
256  5.166667       NaN   8.481888  2.504717
Experimental matrix: 
[[        nan 14.21815042  0.01599123]
 [        nan 13.78601945  0.42284502]
 [        nan 13.4673227   0.79222229]
 [ 0.161784           nan         nan]
 [ 0.258552           nan         nan]
 [        nan 11.8180172   1.4566733 ]
 [ 0.378              nan         nan]
 [ 0.585144           nan         nan]
 [        nan  9.24583068  2.28596594]
 [        nan  8.48188793  2.50471696]]
Time vector: [0.05       1.95       2.83333333 2.87694444 3.67805556 3.98333333
 4.09222222 4.565      4.88333333 5.16666667]
Name vector: ['X', 'Glc', 'Ace']
Biomass & Metabolites: ['Glc', 'Ace']
Parameters to estimate: {'X_0': 1, 'growth_rate': 1, 'Glc_q': 1, 'Glc_M0': 1, 'Ace_q': 1, 'Ace_M0': 1}
Fixed parameters: None
Bounds: {'X_0': (0.001, 10), 'growth_rate': (0.001, 3), 'Glc_q': (-50, 50), 'Glc_M0': (1e-06, 50), 'Ace_q': (-50, 50), 'Ace_M0': (1e-06, 50)}

2024-05-27 14:30:27,398 - physiofit - INFO - mc : False
2024-05-27 14:30:27,398 - physiofit - INFO - iterations : 100
2024-05-27 14:30:27,398 - physiofit - INFO - debug_mode : False
2024-05-27 14:30:27,399 - physiofit.physiofit.base.fitter - INFO - 
Running optimization...

2024-05-27 14:30:27,800 - physiofit.physiofit.base.fitter - INFO - SD matrix: [[0.02 0.46 0.2 ]
 [0.02 0.46 0.2 ]
 [0.02 0.46 0.2 ]
 [0.02 0.46 0.2 ]
 [0.02 0.46 0.2 ]
 [0.02 0.46 0.2 ]
 [0.02 0.46 0.2 ]
 [0.02 0.46 0.2 ]
 [0.02 0.46 0.2 ]
 [0.02 0.46 0.2 ]]
2024-05-27 14:30:27,800 - physiofit.physiofit.base.fitter - INFO - Optimization results:              message: Optimization terminated successfully.
             success: True
                 fun: 8.601913770986306
                   x: [ 1.510e-02  7.949e-01 -5.210e+00  1.418e+01
                        2.106e+00  2.976e-01]
                 nit: 85
                nfev: 8167
          population: [[ 1.500e-02  7.963e-01 ...  2.109e+00  2.983e-01]
                       [ 1.557e-02  7.878e-01 ...  2.111e+00  2.928e-01]
                       ...
                       [ 1.520e-02  7.948e-01 ...  2.118e+00  2.880e-01]
                       [ 1.476e-02  7.998e-01 ...  2.104e+00  2.985e-01]]
 population_energies: [ 8.602e+00  8.676e+00 ...  8.679e+00  8.647e+00]
                 jac: [ 9.821e-02  5.322e-03 -5.285e-04 -1.902e-04
                        8.130e-04 -1.400e-04]
2024-05-27 14:30:27,801 - physiofit.physiofit.base.fitter - INFO - X_0 = 0.015100250926870548
2024-05-27 14:30:27,802 - physiofit.physiofit.base.fitter - INFO - growth_rate = 0.7949229499198881
2024-05-27 14:30:27,802 - physiofit.physiofit.base.fitter - INFO - Glc_q = -5.210089654094659
2024-05-27 14:30:27,802 - physiofit.physiofit.base.fitter - INFO - Glc_M0 = 14.18295285071596
2024-05-27 14:30:27,802 - physiofit.physiofit.base.fitter - INFO - Ace_q = 2.1064604924380497
2024-05-27 14:30:27,802 - physiofit.physiofit.base.fitter - INFO - Ace_M0 = 0.29760079279234103
2024-05-27 14:30:27,806 - physiofit.physiofit.base.fitter - INFO - Simulated data: 
                 X        Glc       Ace
Time                                   
0.050000       NaN  14.178940  0.299223
1.950000       NaN  13.815581  0.446131
2.833333       NaN  13.340775  0.638097
2.876944  0.148660        NaN       NaN
3.678056  0.281036        NaN       NaN
3.983333       NaN  11.934058  1.206838
4.092222  0.390611        NaN       NaN
4.565000  0.568803        NaN       NaN
4.883333       NaN   9.480382  2.198869
5.166667       NaN   8.267472  2.689254

2024-05-27 14:30:27,810 - physiofit.physiofit.base.fitter - INFO - khi2 test results:
khi2 value: 8.601913770986306
Number of measurements: 16
Number of parameters to fit: 6
Degrees of freedom: 10
p-value = 0.4297468372538977

2024-05-27 14:30:27,810 - physiofit.physiofit.base.fitter - INFO - At level of 95% confidence, the model fits the data good enough with respect to the provided measurement SD. Value: 0.4297468372538977
2024-05-27 14:30:27,812 - physiofit - INFO - Results for yahJ: 
                    optimal
yahJ X_0           0.015100
yahJ growth_rate   0.794923
yahJ Glc_q        -5.210090
yahJ Glc_M0       14.182953
yahJ Ace_q         2.106460
yahJ Ace_M0        0.297601
2024-05-27 14:30:27,818 - physiofit.physiofit.base.io - WARNING - Monte Carlo analysis has not been done, confidence intervals will not be computed
2024-05-27 14:30:28,794 - physiofit - INFO - Running optimization for yahO
2024-05-27 14:30:28,797 - physiofit - INFO - Run options for the fitter:
2024-05-27 14:30:28,797 - physiofit - INFO - sd : {'Ace': 0.2, 'Glc': 0.46, 'X': 0.02}
2024-05-27 14:30:28,800 - physiofit - INFO - model : Selected model: Steady-state batch model
Model data: 
         time         X        Glc       Ace
257  0.000000  0.034776        NaN       NaN
258  0.066667       NaN  14.621430  0.008012
259  1.188889  0.057456        NaN       NaN
260  1.716667       NaN  14.796643  0.343938
261  2.276944  0.099792        NaN       NaN
262  2.800000       NaN  13.368497  0.744428
263  3.128333  0.151200        NaN       NaN
264  3.633333       NaN  13.061815  1.231642
265  3.771389  0.216216        NaN       NaN
266  4.266667       NaN  12.301721  1.770858
267  4.415556  0.300888        NaN       NaN
268  4.822778  0.397656        NaN       NaN
269  4.883333       NaN  10.443631  2.193268
Experimental matrix: 
[[3.47760000e-02            nan            nan]
 [           nan 1.46214297e+01 8.01209304e-03]
 [5.74560000e-02            nan            nan]
 [           nan 1.47966435e+01 3.43938318e-01]
 [9.97920000e-02            nan            nan]
 [           nan 1.33684971e+01 7.44427522e-01]
 [1.51200000e-01            nan            nan]
 [           nan 1.30618155e+01 1.23164212e+00]
 [2.16216000e-01            nan            nan]
 [           nan 1.23017208e+01 1.77085778e+00]
 [3.00888000e-01            nan            nan]
 [3.97656000e-01            nan            nan]
 [           nan 1.04436305e+01 2.19326810e+00]]
Time vector: [0.         0.06666667 1.18888889 1.71666667 2.27694444 2.8
 3.12833333 3.63333333 3.77138889 4.26666667 4.41555556 4.82277778
 4.88333333]
Name vector: ['X', 'Glc', 'Ace']
Biomass & Metabolites: ['Glc', 'Ace']
Parameters to estimate: {'X_0': 1, 'growth_rate': 1, 'Glc_q': 1, 'Glc_M0': 1, 'Ace_q': 1, 'Ace_M0': 1}
Fixed parameters: None
Bounds: {'X_0': (0.001, 10), 'growth_rate': (0.001, 3), 'Glc_q': (-50, 50), 'Glc_M0': (1e-06, 50), 'Ace_q': (-50, 50), 'Ace_M0': (1e-06, 50)}

2024-05-27 14:30:28,801 - physiofit - INFO - mc : False
2024-05-27 14:30:28,801 - physiofit - INFO - iterations : 100
2024-05-27 14:30:28,801 - physiofit - INFO - debug_mode : False
2024-05-27 14:30:28,801 - physiofit.physiofit.base.fitter - INFO - 
Running optimization...

2024-05-27 14:30:29,182 - physiofit.physiofit.base.fitter - INFO - SD matrix: [[0.02 0.46 0.2 ]
 [0.02 0.46 0.2 ]
 [0.02 0.46 0.2 ]
 [0.02 0.46 0.2 ]
 [0.02 0.46 0.2 ]
 [0.02 0.46 0.2 ]
 [0.02 0.46 0.2 ]
 [0.02 0.46 0.2 ]
 [0.02 0.46 0.2 ]
 [0.02 0.46 0.2 ]
 [0.02 0.46 0.2 ]
 [0.02 0.46 0.2 ]
 [0.02 0.46 0.2 ]]
2024-05-27 14:30:29,183 - physiofit.physiofit.base.fitter - INFO - Optimization results:              message: Optimization terminated successfully.
             success: True
                 fun: 4.639400963134042
                   x: [ 2.860e-02  5.405e-01 -6.111e+00  1.489e+01
                        3.240e+00  9.810e-02]
                 nit: 83
                nfev: 7966
          population: [[ 2.854e-02  5.411e-01 ...  3.220e+00  1.045e-01]
                       [ 2.696e-02  5.532e-01 ...  3.282e+00  1.074e-01]
                       ...
                       [ 2.867e-02  5.393e-01 ...  3.178e+00  1.158e-01]
                       [ 2.839e-02  5.423e-01 ...  3.179e+00  1.177e-01]]
 population_energies: [ 4.639e+00  4.807e+00 ...  4.693e+00  4.694e+00]
                 jac: [ 3.706e-03 -3.793e-05  4.228e-05  9.699e-05
                        2.229e-04  8.663e-04]
2024-05-27 14:30:29,184 - physiofit.physiofit.base.fitter - INFO - X_0 = 0.02859601353806398
2024-05-27 14:30:29,184 - physiofit.physiofit.base.fitter - INFO - growth_rate = 0.5404503848102283
2024-05-27 14:30:29,184 - physiofit.physiofit.base.fitter - INFO - Glc_q = -6.111054257341435
2024-05-27 14:30:29,184 - physiofit.physiofit.base.fitter - INFO - Glc_M0 = 14.891779223235378
2024-05-27 14:30:29,184 - physiofit.physiofit.base.fitter - INFO - Ace_q = 3.240212125373008
2024-05-27 14:30:29,184 - physiofit.physiofit.base.fitter - INFO - Ace_M0 = 0.09810152556862434
2024-05-27 14:30:29,189 - physiofit.physiofit.base.fitter - INFO - Simulated data: 
                 X        Glc       Ace
Time                                   
0.000000  0.028596        NaN       NaN
0.066667       NaN  14.879917  0.104391
1.188889  0.054369        NaN       NaN
1.716667       NaN  14.397427  0.360218
2.276944  0.097890        NaN       NaN
2.800000       NaN  13.746648  0.705274
3.128333  0.155085        NaN       NaN
3.633333       NaN  12.911231  1.148231
3.771389  0.219536        NaN       NaN
4.266667       NaN  11.970870  1.646830
4.415556  0.310957        NaN       NaN
4.822778  0.387509        NaN       NaN
4.883333       NaN  10.687654  2.327219

2024-05-27 14:30:29,192 - physiofit.physiofit.base.fitter - INFO - khi2 test results:
khi2 value: 4.639400963134042
Number of measurements: 19
Number of parameters to fit: 6
Degrees of freedom: 13
p-value = 0.017702170986345543

2024-05-27 14:30:29,193 - physiofit.physiofit.base.fitter - INFO - At level of 95% confidence, the model fits the data good enough with respect to the provided measurement SD. Value: 0.017702170986345543
2024-05-27 14:30:29,194 - physiofit - INFO - Results for yahO: 
                    optimal
yahO X_0           0.028596
yahO growth_rate   0.540450
yahO Glc_q        -6.111054
yahO Glc_M0       14.891779
yahO Ace_q         3.240212
yahO Ace_M0        0.098102
2024-05-27 14:30:29,201 - physiofit.physiofit.base.io - WARNING - Monte Carlo analysis has not been done, confidence intervals will not be computed
2024-05-27 14:30:30,164 - physiofit - INFO - Running optimization for yaiA
2024-05-27 14:30:30,167 - physiofit - INFO - Run options for the fitter:
2024-05-27 14:30:30,167 - physiofit - INFO - sd : {'Ace': 0.2, 'Glc': 0.46, 'X': 0.02}
2024-05-27 14:30:30,171 - physiofit - INFO - model : Selected model: Steady-state batch model
Model data: 
         time         X        Glc       Ace
270  0.000000  0.036288        NaN       NaN
271  0.066667       NaN  15.870975  0.009760
272  1.188889  0.069552        NaN       NaN
273  1.716667       NaN  15.277379  0.356494
274  2.276944  0.110376        NaN       NaN
275  2.800000       NaN  13.188496  0.707464
276  3.128333  0.161784        NaN       NaN
277  3.633333       NaN  12.658575  1.152771
278  3.771389  0.217728        NaN       NaN
279  4.266667       NaN  11.771417  1.636080
280  4.415556  0.337176        NaN       NaN
281  4.822778  0.443016        NaN       NaN
282  4.883333       NaN  10.133616  2.079033
Experimental matrix: 
[[3.62880000e-02            nan            nan]
 [           nan 1.58709755e+01 9.75994940e-03]
 [6.95520000e-02            nan            nan]
 [           nan 1.52773787e+01 3.56493539e-01]
 [1.10376000e-01            nan            nan]
 [           nan 1.31884963e+01 7.07464103e-01]
 [1.61784000e-01            nan            nan]
 [           nan 1.26585746e+01 1.15277135e+00]
 [2.17728000e-01            nan            nan]
 [           nan 1.17714168e+01 1.63608003e+00]
 [3.37176000e-01            nan            nan]
 [4.43016000e-01            nan            nan]
 [           nan 1.01336156e+01 2.07903295e+00]]
Time vector: [0.         0.06666667 1.18888889 1.71666667 2.27694444 2.8
 3.12833333 3.63333333 3.77138889 4.26666667 4.41555556 4.82277778
 4.88333333]
Name vector: ['X', 'Glc', 'Ace']
Biomass & Metabolites: ['Glc', 'Ace']
Parameters to estimate: {'X_0': 1, 'growth_rate': 1, 'Glc_q': 1, 'Glc_M0': 1, 'Ace_q': 1, 'Ace_M0': 1}
Fixed parameters: None
Bounds: {'X_0': (0.001, 10), 'growth_rate': (0.001, 3), 'Glc_q': (-50, 50), 'Glc_M0': (1e-06, 50), 'Ace_q': (-50, 50), 'Ace_M0': (1e-06, 50)}

2024-05-27 14:30:30,172 - physiofit - INFO - mc : False
2024-05-27 14:30:30,172 - physiofit - INFO - iterations : 100
2024-05-27 14:30:30,172 - physiofit - INFO - debug_mode : False
2024-05-27 14:30:30,172 - physiofit.physiofit.base.fitter - INFO - 
Running optimization...

2024-05-27 14:30:30,586 - physiofit.physiofit.base.fitter - INFO - SD matrix: [[0.02 0.46 0.2 ]
 [0.02 0.46 0.2 ]
 [0.02 0.46 0.2 ]
 [0.02 0.46 0.2 ]
 [0.02 0.46 0.2 ]
 [0.02 0.46 0.2 ]
 [0.02 0.46 0.2 ]
 [0.02 0.46 0.2 ]
 [0.02 0.46 0.2 ]
 [0.02 0.46 0.2 ]
 [0.02 0.46 0.2 ]
 [0.02 0.46 0.2 ]
 [0.02 0.46 0.2 ]]
2024-05-27 14:30:30,587 - physiofit.physiofit.base.fitter - INFO - Optimization results:              message: Optimization terminated successfully.
             success: True
                 fun: 8.608794749139262
                   x: [ 3.144e-02  5.402e-01 -7.409e+00  1.554e+01
                        2.752e+00  1.032e-01]
                 nit: 88
                nfev: 8339
          population: [[ 3.131e-02  5.409e-01 ...  2.783e+00  9.346e-02]
                       [ 3.071e-02  5.440e-01 ...  2.750e+00  1.173e-01]
                       ...
                       [ 3.177e-02  5.363e-01 ...  2.771e+00  9.370e-02]
                       [ 3.113e-02  5.430e-01 ...  2.722e+00  1.061e-01]]
 population_energies: [ 8.609e+00  8.674e+00 ...  8.694e+00  8.644e+00]
                 jac: [-5.080e-02 -2.036e-02  6.298e-02 -2.212e-02
                       -1.958e-02  9.190e-03]
2024-05-27 14:30:30,587 - physiofit.physiofit.base.fitter - INFO - X_0 = 0.031441674011833225
2024-05-27 14:30:30,587 - physiofit.physiofit.base.fitter - INFO - growth_rate = 0.5401843649841053
2024-05-27 14:30:30,587 - physiofit.physiofit.base.fitter - INFO - Glc_q = -7.408683908889539
2024-05-27 14:30:30,587 - physiofit.physiofit.base.fitter - INFO - Glc_M0 = 15.537719632382252
2024-05-27 14:30:30,587 - physiofit.physiofit.base.fitter - INFO - Ace_q = 2.7521831110301673
2024-05-27 14:30:30,587 - physiofit.physiofit.base.fitter - INFO - Ace_M0 = 0.1031892963062206
2024-05-27 14:30:30,591 - physiofit.physiofit.base.fitter - INFO - Simulated data: 
                 X        Glc       Ace
Time                                   
0.000000  0.031442        NaN       NaN
0.066667       NaN  15.521907  0.109063
1.188889  0.059761        NaN       NaN
1.716667       NaN  14.878929  0.347917
2.276944  0.107566        NaN       NaN
2.800000       NaN  14.011984  0.669970
3.128333  0.170377        NaN       NaN
3.633333       NaN  12.899348  1.083293
3.771389  0.241140        NaN       NaN
4.266667       NaN  11.647184  1.548448
4.415556  0.341500        NaN       NaN
4.822778  0.425525        NaN       NaN
4.883333       NaN   9.938766  2.183093

2024-05-27 14:30:30,595 - physiofit.physiofit.base.fitter - INFO - khi2 test results:
khi2 value: 8.608794749139262
Number of measurements: 19
Number of parameters to fit: 6
Degrees of freedom: 13
p-value = 0.19819394161484316

2024-05-27 14:30:30,595 - physiofit.physiofit.base.fitter - INFO - At level of 95% confidence, the model fits the data good enough with respect to the provided measurement SD. Value: 0.19819394161484316
2024-05-27 14:30:30,598 - physiofit - INFO - Results for yaiA: 
                    optimal
yaiA X_0           0.031442
yaiA growth_rate   0.540184
yaiA Glc_q        -7.408684
yaiA Glc_M0       15.537720
yaiA Ace_q         2.752183
yaiA Ace_M0        0.103189
2024-05-27 14:30:30,603 - physiofit.physiofit.base.io - WARNING - Monte Carlo analysis has not been done, confidence intervals will not be computed
2024-05-27 14:30:31,603 - physiofit - INFO - Running optimization for yaiL
2024-05-27 14:30:31,606 - physiofit - INFO - Run options for the fitter:
2024-05-27 14:30:31,606 - physiofit - INFO - sd : {'Ace': 0.2, 'Glc': 0.46, 'X': 0.02}
2024-05-27 14:30:31,609 - physiofit - INFO - model : Selected model: Steady-state batch model
Model data: 
         time         X        Glc       Ace
283  0.000000  0.034776        NaN       NaN
284  0.283333       NaN  14.387343  0.039590
285  1.195000  0.065016        NaN       NaN
286  1.613611  0.080136        NaN       NaN
287  1.916667       NaN  14.132181  0.419289
288  2.361389  0.111888        NaN       NaN
289  2.700000       NaN  13.162101  0.631246
290  3.286389  0.190512        NaN       NaN
291  3.616667       NaN  12.310651  1.102419
292  3.819444  0.294840        NaN       NaN
293  4.050000       NaN  11.916114  1.348943
294  4.410833  0.418824        NaN       NaN
295  4.750000       NaN  10.353005  1.971408
Experimental matrix: 
[[ 0.034776           nan         nan]
 [        nan 14.38734289  0.03958953]
 [ 0.065016           nan         nan]
 [ 0.080136           nan         nan]
 [        nan 14.13218137  0.4192892 ]
 [ 0.111888           nan         nan]
 [        nan 13.16210066  0.63124606]
 [ 0.190512           nan         nan]
 [        nan 12.31065053  1.10241934]
 [ 0.29484            nan         nan]
 [        nan 11.9161138   1.34894298]
 [ 0.418824           nan         nan]
 [        nan 10.35300474  1.97140838]]
Time vector: [0.         0.28333333 1.195      1.61361111 1.91666667 2.36138889
 2.7        3.28638889 3.61666667 3.81944444 4.05       4.41083333
 4.75      ]
Name vector: ['X', 'Glc', 'Ace']
Biomass & Metabolites: ['Glc', 'Ace']
Parameters to estimate: {'X_0': 1, 'growth_rate': 1, 'Glc_q': 1, 'Glc_M0': 1, 'Ace_q': 1, 'Ace_M0': 1}
Fixed parameters: None
Bounds: {'X_0': (0.001, 10), 'growth_rate': (0.001, 3), 'Glc_q': (-50, 50), 'Glc_M0': (1e-06, 50), 'Ace_q': (-50, 50), 'Ace_M0': (1e-06, 50)}

2024-05-27 14:30:31,609 - physiofit - INFO - mc : False
2024-05-27 14:30:31,610 - physiofit - INFO - iterations : 100
2024-05-27 14:30:31,610 - physiofit - INFO - debug_mode : False
2024-05-27 14:30:31,610 - physiofit.physiofit.base.fitter - INFO - 
Running optimization...

2024-05-27 14:30:32,079 - physiofit.physiofit.base.fitter - INFO - SD matrix: [[0.02 0.46 0.2 ]
 [0.02 0.46 0.2 ]
 [0.02 0.46 0.2 ]
 [0.02 0.46 0.2 ]
 [0.02 0.46 0.2 ]
 [0.02 0.46 0.2 ]
 [0.02 0.46 0.2 ]
 [0.02 0.46 0.2 ]
 [0.02 0.46 0.2 ]
 [0.02 0.46 0.2 ]
 [0.02 0.46 0.2 ]
 [0.02 0.46 0.2 ]
 [0.02 0.46 0.2 ]]
2024-05-27 14:30:32,081 - physiofit.physiofit.base.fitter - INFO - Optimization results:              message: Optimization terminated successfully.
             success: True
                 fun: 2.7647879758601484
                   x: [ 2.810e-02  6.101e-01 -5.201e+00  1.441e+01
                        2.408e+00  1.304e-01]
                 nit: 95
                nfev: 9354
          population: [[ 2.812e-02  6.100e-01 ...  2.401e+00  1.308e-01]
                       [ 2.872e-02  6.050e-01 ...  2.386e+00  1.371e-01]
                       ...
                       [ 2.847e-02  6.058e-01 ...  2.431e+00  1.217e-01]
                       [ 2.784e-02  6.125e-01 ...  2.437e+00  1.297e-01]]
 population_energies: [ 2.765e+00  2.854e+00 ...  2.787e+00  2.786e+00]
                 jac: [-1.418e-01 -2.131e-02  1.683e-05 -5.782e-04
                       -7.137e-05  5.823e-04]
2024-05-27 14:30:32,081 - physiofit.physiofit.base.fitter - INFO - X_0 = 0.028097201254568018
2024-05-27 14:30:32,081 - physiofit.physiofit.base.fitter - INFO - growth_rate = 0.6100550434611618
2024-05-27 14:30:32,082 - physiofit.physiofit.base.fitter - INFO - Glc_q = -5.200712881705896
2024-05-27 14:30:32,082 - physiofit.physiofit.base.fitter - INFO - Glc_M0 = 14.412775273069995
2024-05-27 14:30:32,082 - physiofit.physiofit.base.fitter - INFO - Ace_q = 2.4084870494010295
2024-05-27 14:30:32,082 - physiofit.physiofit.base.fitter - INFO - Ace_M0 = 0.13035340821466407
2024-05-27 14:30:32,086 - physiofit.physiofit.base.fitter - INFO - Simulated data: 
                 X        Glc       Ace
Time                                   
0.000000  0.028097        NaN       NaN
0.283333       NaN  14.367580  0.151284
1.195000  0.058247        NaN       NaN
1.613611  0.075193        NaN       NaN
1.916667       NaN  13.881107  0.376573
2.361389  0.118658        NaN       NaN
2.700000       NaN  13.408636  0.595378
3.286389  0.208627        NaN       NaN
3.616667       NaN  12.476752  1.026940
3.819444  0.288802        NaN       NaN
4.050000       NaN  11.818445  1.331806
4.410833  0.414271        NaN       NaN
4.750000       NaN  10.308815  2.030927

2024-05-27 14:30:32,090 - physiofit.physiofit.base.fitter - INFO - khi2 test results:
khi2 value: 2.7647879758601484
Number of measurements: 19
Number of parameters to fit: 6
Degrees of freedom: 13
p-value = 0.0013419059983172785

2024-05-27 14:30:32,090 - physiofit.physiofit.base.fitter - INFO - At level of 95% confidence, the model fits the data good enough with respect to the provided measurement SD. Value: 0.0013419059983172785
2024-05-27 14:30:32,092 - physiofit - INFO - Results for yaiL: 
                    optimal
yaiL X_0           0.028097
yaiL growth_rate   0.610055
yaiL Glc_q        -5.200713
yaiL Glc_M0       14.412775
yaiL Ace_q         2.408487
yaiL Ace_M0        0.130353
2024-05-27 14:30:32,099 - physiofit.physiofit.base.io - WARNING - Monte Carlo analysis has not been done, confidence intervals will not be computed
2024-05-27 14:30:33,071 - physiofit - INFO - Running optimization for yajD
2024-05-27 14:30:33,074 - physiofit - INFO - Run options for the fitter:
2024-05-27 14:30:33,074 - physiofit - INFO - sd : {'Ace': 0.2, 'Glc': 0.46, 'X': 0.02}
2024-05-27 14:30:33,077 - physiofit - INFO - model : Selected model: Steady-state batch model
Model data: 
         time         X        Glc       Ace
296  0.000000  0.033264        NaN       NaN
297  0.066667       NaN  15.656662  0.012247
298  1.188889  0.065016        NaN       NaN
299  1.716667       NaN  15.544161  0.377293
300  2.276944  0.116424        NaN       NaN
301  2.800000       NaN  13.490683  0.834704
302  3.128333  0.182952        NaN       NaN
303  3.633333       NaN  12.601478  1.369990
304  3.771389  0.261576        NaN       NaN
305  4.266667       NaN  11.613583  1.947445
306  4.415556  0.409752        NaN       NaN
307  4.822778  0.577584        NaN       NaN
308  4.883333       NaN   9.755441  2.425128
Experimental matrix: 
[[3.32640000e-02            nan            nan]
 [           nan 1.56566619e+01 1.22465083e-02]
 [6.50160000e-02            nan            nan]
 [           nan 1.55441606e+01 3.77292507e-01]
 [1.16424000e-01            nan            nan]
 [           nan 1.34906826e+01 8.34703868e-01]
 [1.82952000e-01            nan            nan]
 [           nan 1.26014777e+01 1.36998976e+00]
 [2.61576000e-01            nan            nan]
 [           nan 1.16135827e+01 1.94744532e+00]
 [4.09752000e-01            nan            nan]
 [5.77584000e-01            nan            nan]
 [           nan 9.75544126e+00 2.42512764e+00]]
Time vector: [0.         0.06666667 1.18888889 1.71666667 2.27694444 2.8
 3.12833333 3.63333333 3.77138889 4.26666667 4.41555556 4.82277778
 4.88333333]
Name vector: ['X', 'Glc', 'Ace']
Biomass & Metabolites: ['Glc', 'Ace']
Parameters to estimate: {'X_0': 1, 'growth_rate': 1, 'Glc_q': 1, 'Glc_M0': 1, 'Ace_q': 1, 'Ace_M0': 1}
Fixed parameters: None
Bounds: {'X_0': (0.001, 10), 'growth_rate': (0.001, 3), 'Glc_q': (-50, 50), 'Glc_M0': (1e-06, 50), 'Ace_q': (-50, 50), 'Ace_M0': (1e-06, 50)}

2024-05-27 14:30:33,078 - physiofit - INFO - mc : False
2024-05-27 14:30:33,078 - physiofit - INFO - iterations : 100
2024-05-27 14:30:33,078 - physiofit - INFO - debug_mode : False
2024-05-27 14:30:33,078 - physiofit.physiofit.base.fitter - INFO - 
Running optimization...

2024-05-27 14:30:33,510 - physiofit.physiofit.base.fitter - INFO - SD matrix: [[0.02 0.46 0.2 ]
 [0.02 0.46 0.2 ]
 [0.02 0.46 0.2 ]
 [0.02 0.46 0.2 ]
 [0.02 0.46 0.2 ]
 [0.02 0.46 0.2 ]
 [0.02 0.46 0.2 ]
 [0.02 0.46 0.2 ]
 [0.02 0.46 0.2 ]
 [0.02 0.46 0.2 ]
 [0.02 0.46 0.2 ]
 [0.02 0.46 0.2 ]
 [0.02 0.46 0.2 ]]
2024-05-27 14:30:33,511 - physiofit.physiofit.base.fitter - INFO - Optimization results:              message: Optimization terminated successfully.
             success: True
                 fun: 11.64753666356364
                   x: [ 2.588e-02  6.350e-01 -6.912e+00  1.551e+01
                        2.806e+00  1.850e-01]
                 nit: 91
                nfev: 8924
          population: [[ 2.601e-02  6.336e-01 ...  2.802e+00  1.914e-01]
                       [ 2.706e-02  6.254e-01 ...  2.824e+00  1.665e-01]
                       ...
                       [ 2.605e-02  6.340e-01 ...  2.812e+00  1.616e-01]
                       [ 2.629e-02  6.308e-01 ...  2.807e+00  1.777e-01]]
 population_energies: [ 1.165e+01  1.180e+01 ...  1.173e+01  1.174e+01]
                 jac: [-6.001e-02 -2.035e-02  4.311e-04 -6.395e-04
                        2.036e-03  3.475e-03]
2024-05-27 14:30:33,511 - physiofit.physiofit.base.fitter - INFO - X_0 = 0.025876567875853723
2024-05-27 14:30:33,511 - physiofit.physiofit.base.fitter - INFO - growth_rate = 0.6350393897819422
2024-05-27 14:30:33,512 - physiofit.physiofit.base.fitter - INFO - Glc_q = -6.911664683875421
2024-05-27 14:30:33,512 - physiofit.physiofit.base.fitter - INFO - Glc_M0 = 15.514950747964527
2024-05-27 14:30:33,512 - physiofit.physiofit.base.fitter - INFO - Ace_q = 2.80589343596242
2024-05-27 14:30:33,512 - physiofit.physiofit.base.fitter - INFO - Ace_M0 = 0.18495138685309015
2024-05-27 14:30:33,515 - physiofit.physiofit.base.fitter - INFO - Simulated data: 
                 X        Glc       Ace
Time                                   
0.000000  0.025877        NaN       NaN
0.066667       NaN  15.502771  0.189896
1.188889  0.055055        NaN       NaN
1.716667       NaN  14.958797  0.410730
2.276944  0.109869        NaN       NaN
2.800000       NaN  14.129677  0.747324
3.128333  0.188661        NaN       NaN
3.633333       NaN  12.966886  1.219376
3.771389  0.283814        NaN       NaN
4.266667       NaN  11.565907  1.788125
4.415556  0.427259        NaN       NaN
4.822778  0.553351        NaN       NaN
4.883333       NaN   9.537900  2.611424

2024-05-27 14:30:33,519 - physiofit.physiofit.base.fitter - INFO - khi2 test results:
khi2 value: 11.64753666356364
Number of measurements: 19
Number of parameters to fit: 6
Degrees of freedom: 13
p-value = 0.44326420674515593

2024-05-27 14:30:33,519 - physiofit.physiofit.base.fitter - INFO - At level of 95% confidence, the model fits the data good enough with respect to the provided measurement SD. Value: 0.44326420674515593
2024-05-27 14:30:33,522 - physiofit - INFO - Results for yajD: 
                    optimal
yajD X_0           0.025877
yajD growth_rate   0.635039
yajD Glc_q        -6.911665
yajD Glc_M0       15.514951
yajD Ace_q         2.805893
yajD Ace_M0        0.184951
2024-05-27 14:30:33,528 - physiofit.physiofit.base.io - WARNING - Monte Carlo analysis has not been done, confidence intervals will not be computed
2024-05-27 14:30:34,507 - physiofit - INFO - Running optimization for yajG
2024-05-27 14:30:34,509 - physiofit - INFO - Run options for the fitter:
2024-05-27 14:30:34,509 - physiofit - INFO - sd : {'Ace': 0.2, 'Glc': 0.46, 'X': 0.02}
2024-05-27 14:30:34,513 - physiofit - INFO - model : Selected model: Steady-state batch model
Model data: 
         time         X        Glc       Ace
309  1.950000       NaN  13.549026  0.352071
310  2.501389  0.119448        NaN       NaN
311  3.250000       NaN  12.798163  0.885313
312  3.341944  0.189000        NaN       NaN
313  3.997500  0.276696        NaN       NaN
314  4.083333       NaN  11.816590  1.284468
315  4.523333  0.412776        NaN       NaN
316  4.766667       NaN  10.646501  1.716918
Experimental matrix: 
[[        nan 13.54902646  0.35207137]
 [ 0.119448           nan         nan]
 [        nan 12.79816333  0.8853128 ]
 [ 0.189              nan         nan]
 [ 0.276696           nan         nan]
 [        nan 11.81659029  1.28446765]
 [ 0.412776           nan         nan]
 [        nan 10.6465013   1.7169176 ]]
Time vector: [1.95       2.50138889 3.25       3.34194444 3.9975     4.08333333
 4.52333333 4.76666667]
Name vector: ['X', 'Glc', 'Ace']
Biomass & Metabolites: ['Glc', 'Ace']
Parameters to estimate: {'X_0': 1, 'growth_rate': 1, 'Glc_q': 1, 'Glc_M0': 1, 'Ace_q': 1, 'Ace_M0': 1}
Fixed parameters: None
Bounds: {'X_0': (0.001, 10), 'growth_rate': (0.001, 3), 'Glc_q': (-50, 50), 'Glc_M0': (1e-06, 50), 'Ace_q': (-50, 50), 'Ace_M0': (1e-06, 50)}

2024-05-27 14:30:34,513 - physiofit - INFO - mc : False
2024-05-27 14:30:34,513 - physiofit - INFO - iterations : 100
2024-05-27 14:30:34,513 - physiofit - INFO - debug_mode : False
2024-05-27 14:30:34,513 - physiofit.physiofit.base.fitter - INFO - 
Running optimization...

2024-05-27 14:30:35,010 - physiofit.physiofit.base.fitter - INFO - SD matrix: [[0.02 0.46 0.2 ]
 [0.02 0.46 0.2 ]
 [0.02 0.46 0.2 ]
 [0.02 0.46 0.2 ]
 [0.02 0.46 0.2 ]
 [0.02 0.46 0.2 ]
 [0.02 0.46 0.2 ]
 [0.02 0.46 0.2 ]]
2024-05-27 14:30:35,011 - physiofit.physiofit.base.fitter - INFO - Optimization results:              message: Optimization terminated successfully.
             success: True
                 fun: 1.4159258580505911
                   x: [ 2.275e-02  6.364e-01 -4.707e+00  1.395e+01
                        2.149e+00  2.610e-01]
                 nit: 109
                nfev: 10369
          population: [[ 2.271e-02  6.369e-01 ...  2.163e+00  2.543e-01]
                       [ 2.279e-02  6.363e-01 ...  2.163e+00  2.591e-01]
                       ...
                       [ 2.305e-02  6.336e-01 ...  2.171e+00  2.470e-01]
                       [ 2.321e-02  6.316e-01 ...  2.168e+00  2.512e-01]]
 population_energies: [ 1.416e+00  1.423e+00 ...  1.430e+00  1.435e+00]
                 jac: [-1.744e-04 -1.847e-05 -2.509e-06 -7.772e-07
                        2.041e-05  4.219e-05]
2024-05-27 14:30:35,011 - physiofit.physiofit.base.fitter - INFO - X_0 = 0.022753337787356772
2024-05-27 14:30:35,012 - physiofit.physiofit.base.fitter - INFO - growth_rate = 0.6363832126164681
2024-05-27 14:30:35,012 - physiofit.physiofit.base.fitter - INFO - Glc_q = -4.707311416768262
2024-05-27 14:30:35,012 - physiofit.physiofit.base.fitter - INFO - Glc_M0 = 13.95221630964235
2024-05-27 14:30:35,012 - physiofit.physiofit.base.fitter - INFO - Ace_q = 2.1488348948668046
2024-05-27 14:30:35,012 - physiofit.physiofit.base.fitter - INFO - Ace_M0 = 0.26099877950898465
2024-05-27 14:30:35,016 - physiofit.physiofit.base.fitter - INFO - Simulated data: 
                 X        Glc       Ace
Time                                   
1.950000       NaN  13.538371  0.449915
2.501389  0.111782        NaN       NaN
3.250000       NaN  12.789066  0.791964
3.341944  0.190846        NaN       NaN
3.997500  0.289644        NaN       NaN
4.083333       NaN  11.857746  1.217101
4.523333  0.404756        NaN       NaN
4.766667       NaN  10.625099  1.779791

2024-05-27 14:30:35,018 - physiofit.physiofit.base.fitter - INFO - khi2 test results:
khi2 value: 1.4159258580505911
Number of measurements: 12
Number of parameters to fit: 6
Degrees of freedom: 6
p-value = 0.03511753799713332

2024-05-27 14:30:35,019 - physiofit.physiofit.base.fitter - INFO - At level of 95% confidence, the model fits the data good enough with respect to the provided measurement SD. Value: 0.03511753799713332
2024-05-27 14:30:35,021 - physiofit - INFO - Results for yajG: 
                    optimal
yajG X_0           0.022753
yajG growth_rate   0.636383
yajG Glc_q        -4.707311
yajG Glc_M0       13.952216
yajG Ace_q         2.148835
yajG Ace_M0        0.260999
2024-05-27 14:30:35,029 - physiofit.physiofit.base.io - WARNING - Monte Carlo analysis has not been done, confidence intervals will not be computed
2024-05-27 14:30:36,108 - physiofit - INFO - Running optimization for yajO
2024-05-27 14:30:36,112 - physiofit - INFO - Run options for the fitter:
2024-05-27 14:30:36,112 - physiofit - INFO - sd : {'Ace': 0.2, 'Glc': 0.46, 'X': 0.02}
2024-05-27 14:30:36,116 - physiofit - INFO - model : Selected model: Steady-state batch model
Model data: 
         time         X        Glc       Ace
317  1.828889  0.058968        NaN       NaN
318  2.261389  0.072576        NaN       NaN
319  2.774167  0.096768        NaN       NaN
320  2.800000       NaN  12.313719  0.621801
321  3.208889  0.111888        NaN       NaN
322  3.706389  0.167832        NaN       NaN
323  3.733333       NaN  11.756639  1.076347
324  4.225833  0.204120        NaN       NaN
325  4.283333       NaN  11.055539  1.403817
326  4.635556  0.290304        NaN       NaN
327  4.750000       NaN  10.407189  1.792746
328  4.967500  0.334152        NaN       NaN
329  5.116667       NaN   9.455774  2.085068
330  5.433333       NaN   8.625268  2.404388
Experimental matrix: 
[[ 0.058968           nan         nan]
 [ 0.072576           nan         nan]
 [ 0.096768           nan         nan]
 [        nan 12.31371928  0.62180107]
 [ 0.111888           nan         nan]
 [ 0.167832           nan         nan]
 [        nan 11.75663932  1.07634678]
 [ 0.20412            nan         nan]
 [        nan 11.05553902  1.40381688]
 [ 0.290304           nan         nan]
 [        nan 10.40718865  1.7927459 ]
 [ 0.334152           nan         nan]
 [        nan  9.45577446  2.08506798]
 [        nan  8.62526786  2.40438796]]
Time vector: [1.82888889 2.26138889 2.77416667 2.8        3.20888889 3.70638889
 3.73333333 4.22583333 4.28333333 4.63555556 4.75       4.9675
 5.11666667 5.43333333]
Name vector: ['X', 'Glc', 'Ace']
Biomass & Metabolites: ['Glc', 'Ace']
Parameters to estimate: {'X_0': 1, 'growth_rate': 1, 'Glc_q': 1, 'Glc_M0': 1, 'Ace_q': 1, 'Ace_M0': 1}
Fixed parameters: None
Bounds: {'X_0': (0.001, 10), 'growth_rate': (0.001, 3), 'Glc_q': (-50, 50), 'Glc_M0': (1e-06, 50), 'Ace_q': (-50, 50), 'Ace_M0': (1e-06, 50)}

2024-05-27 14:30:36,116 - physiofit - INFO - mc : False
2024-05-27 14:30:36,116 - physiofit - INFO - iterations : 100
2024-05-27 14:30:36,116 - physiofit - INFO - debug_mode : False
2024-05-27 14:30:36,116 - physiofit.physiofit.base.fitter - INFO - 
Running optimization...

2024-05-27 14:30:36,615 - physiofit.physiofit.base.fitter - INFO - SD matrix: [[0.02 0.46 0.2 ]
 [0.02 0.46 0.2 ]
 [0.02 0.46 0.2 ]
 [0.02 0.46 0.2 ]
 [0.02 0.46 0.2 ]
 [0.02 0.46 0.2 ]
 [0.02 0.46 0.2 ]
 [0.02 0.46 0.2 ]
 [0.02 0.46 0.2 ]
 [0.02 0.46 0.2 ]
 [0.02 0.46 0.2 ]
 [0.02 0.46 0.2 ]
 [0.02 0.46 0.2 ]
 [0.02 0.46 0.2 ]]
2024-05-27 14:30:36,616 - physiofit.physiofit.base.fitter - INFO - Optimization results:              message: Optimization terminated successfully.
             success: True
                 fun: 1.9849791298360842
                   x: [ 1.886e-02  5.801e-01 -6.280e+00  1.327e+01
                        2.970e+00  3.031e-01]
                 nit: 110
                nfev: 10522
          population: [[ 1.888e-02  5.801e-01 ...  2.963e+00  3.032e-01]
                       [ 1.839e-02  5.861e-01 ...  2.932e+00  3.234e-01]
                       ...
                       [ 1.862e-02  5.832e-01 ...  2.959e+00  3.095e-01]
                       [ 1.870e-02  5.819e-01 ...  2.967e+00  3.085e-01]]
 population_energies: [ 1.985e+00  2.010e+00 ...  1.997e+00  1.992e+00]
                 jac: [ 4.446e-02 -2.561e-03 -2.867e-04 -5.620e-04
                        6.533e-04  2.626e-03]
2024-05-27 14:30:36,616 - physiofit.physiofit.base.fitter - INFO - X_0 = 0.018857197100288874
2024-05-27 14:30:36,617 - physiofit.physiofit.base.fitter - INFO - growth_rate = 0.5801107431298129
2024-05-27 14:30:36,617 - physiofit.physiofit.base.fitter - INFO - Glc_q = -6.279690076668272
2024-05-27 14:30:36,617 - physiofit.physiofit.base.fitter - INFO - Glc_M0 = 13.268367717312785
2024-05-27 14:30:36,618 - physiofit.physiofit.base.fitter - INFO - Ace_q = 2.9701197802482766
2024-05-27 14:30:36,618 - physiofit.physiofit.base.fitter - INFO - Ace_M0 = 0.30308140809204653
2024-05-27 14:30:36,621 - physiofit.physiofit.base.fitter - INFO - Simulated data: 
                 X        Glc       Ace
Time                                   
1.828889  0.054481        NaN       NaN
2.261389  0.070018        NaN       NaN
2.774167  0.094275        NaN       NaN
2.800000       NaN  12.436560  0.696504
3.208889  0.121317        NaN       NaN
3.706389  0.161905        NaN       NaN
3.733333       NaN  11.692266  1.048534
4.225833  0.218841        NaN       NaN
4.283333       NaN  11.023193  1.364987
4.635556  0.277558        NaN       NaN
4.750000       NaN  10.261690  1.725157
4.967500  0.336499        NaN       NaN
5.116667       NaN   9.500656  2.085105
5.433333       NaN   8.699705  2.463932

2024-05-27 14:30:36,626 - physiofit.physiofit.base.fitter - INFO - khi2 test results:
khi2 value: 1.9849791298360842
Number of measurements: 20
Number of parameters to fit: 6
Degrees of freedom: 14
p-value = 7.94751093073337e-05

2024-05-27 14:30:36,626 - physiofit.physiofit.base.fitter - INFO - At level of 95% confidence, the model fits the data good enough with respect to the provided measurement SD. Value: 7.94751093073337e-05
2024-05-27 14:30:36,628 - physiofit - INFO - Results for yajO: 
                    optimal
yajO X_0           0.018857
yajO growth_rate   0.580111
yajO Glc_q        -6.279690
yajO Glc_M0       13.268368
yajO Ace_q         2.970120
yajO Ace_M0        0.303081
2024-05-27 14:30:36,635 - physiofit.physiofit.base.io - WARNING - Monte Carlo analysis has not been done, confidence intervals will not be computed
2024-05-27 14:30:37,618 - physiofit - INFO - Running optimization for ybaQ
2024-05-27 14:30:37,620 - physiofit - INFO - Run options for the fitter:
2024-05-27 14:30:37,620 - physiofit - INFO - sd : {'Ace': 0.2, 'Glc': 0.46, 'X': 0.02}
2024-05-27 14:30:37,624 - physiofit - INFO - model : Selected model: Steady-state batch model
Model data: 
         time         X        Glc       Ace
331  1.950000       NaN  13.806808  0.380479
332  2.501389  0.113400        NaN       NaN
333  3.250000       NaN  12.674232  0.923825
334  3.341944  0.178416        NaN       NaN
335  3.997500  0.240408        NaN       NaN
336  4.083333       NaN  11.804915  1.320145
337  4.523333  0.403704        NaN       NaN
338  4.766667       NaN  10.699770  1.842321
Experimental matrix: 
[[        nan 13.80680752  0.38047881]
 [ 0.1134             nan         nan]
 [        nan 12.67423156  0.92382524]
 [ 0.178416           nan         nan]
 [ 0.240408           nan         nan]
 [        nan 11.80491549  1.32014537]
 [ 0.403704           nan         nan]
 [        nan 10.69976984  1.84232097]]
Time vector: [1.95       2.50138889 3.25       3.34194444 3.9975     4.08333333
 4.52333333 4.76666667]
Name vector: ['X', 'Glc', 'Ace']
Biomass & Metabolites: ['Glc', 'Ace']
Parameters to estimate: {'X_0': 1, 'growth_rate': 1, 'Glc_q': 1, 'Glc_M0': 1, 'Ace_q': 1, 'Ace_M0': 1}
Fixed parameters: None
Bounds: {'X_0': (0.001, 10), 'growth_rate': (0.001, 3), 'Glc_q': (-50, 50), 'Glc_M0': (1e-06, 50), 'Ace_q': (-50, 50), 'Ace_M0': (1e-06, 50)}

2024-05-27 14:30:37,624 - physiofit - INFO - mc : False
2024-05-27 14:30:37,624 - physiofit - INFO - iterations : 100
2024-05-27 14:30:37,624 - physiofit - INFO - debug_mode : False
2024-05-27 14:30:37,624 - physiofit.physiofit.base.fitter - INFO - 
Running optimization...

2024-05-27 14:30:37,979 - physiofit.physiofit.base.fitter - INFO - SD matrix: [[0.02 0.46 0.2 ]
 [0.02 0.46 0.2 ]
 [0.02 0.46 0.2 ]
 [0.02 0.46 0.2 ]
 [0.02 0.46 0.2 ]
 [0.02 0.46 0.2 ]
 [0.02 0.46 0.2 ]
 [0.02 0.46 0.2 ]]
2024-05-27 14:30:37,980 - physiofit.physiofit.base.fitter - INFO - Optimization results:              message: Optimization terminated successfully.
             success: True
                 fun: 4.696439182598395
                   x: [ 1.861e-02  6.708e-01 -5.246e+00  1.401e+01
                        2.461e+00  2.893e-01]
                 nit: 77
                nfev: 7489
          population: [[ 1.861e-02  6.710e-01 ...  2.449e+00  2.930e-01]
                       [ 1.838e-02  6.733e-01 ...  2.473e+00  2.743e-01]
                       ...
                       [ 1.847e-02  6.721e-01 ...  2.469e+00  3.018e-01]
                       [ 1.840e-02  6.728e-01 ...  2.498e+00  2.814e-01]]
 population_energies: [ 4.696e+00  4.736e+00 ...  4.715e+00  4.710e+00]
                 jac: [-1.908e-02  7.904e-03  1.868e-03  6.143e-03
                        5.240e-04  1.836e-03]
2024-05-27 14:30:37,981 - physiofit.physiofit.base.fitter - INFO - X_0 = 0.01860798053172678
2024-05-27 14:30:37,981 - physiofit.physiofit.base.fitter - INFO - growth_rate = 0.6707680004846418
2024-05-27 14:30:37,981 - physiofit.physiofit.base.fitter - INFO - Glc_q = -5.2460160466720245
2024-05-27 14:30:37,981 - physiofit.physiofit.base.fitter - INFO - Glc_M0 = 14.010546770925561
2024-05-27 14:30:37,982 - physiofit.physiofit.base.fitter - INFO - Ace_q = 2.460689372302847
2024-05-27 14:30:37,982 - physiofit.physiofit.base.fitter - INFO - Ace_M0 = 0.2893042174268645
2024-05-27 14:30:37,986 - physiofit.physiofit.base.fitter - INFO - Simulated data: 
                 X        Glc       Ace
Time                                   
1.950000       NaN  13.617793  0.473529
2.501389  0.099628        NaN       NaN
3.250000       NaN  12.868668  0.824912
3.341944  0.175083        NaN       NaN
3.997500  0.271778        NaN       NaN
4.083333       NaN  11.904558  1.277136
4.523333  0.386719        NaN       NaN
4.766667       NaN  10.595355  1.891230

2024-05-27 14:30:37,989 - physiofit.physiofit.base.fitter - INFO - khi2 test results:
khi2 value: 4.696439182598395
Number of measurements: 12
Number of parameters to fit: 6
Degrees of freedom: 6
p-value = 0.4167062958897137

2024-05-27 14:30:37,990 - physiofit.physiofit.base.fitter - INFO - At level of 95% confidence, the model fits the data good enough with respect to the provided measurement SD. Value: 0.4167062958897137
2024-05-27 14:30:37,992 - physiofit - INFO - Results for ybaQ: 
                    optimal
ybaQ X_0           0.018608
ybaQ growth_rate   0.670768
ybaQ Glc_q        -5.246016
ybaQ Glc_M0       14.010547
ybaQ Ace_q         2.460689
ybaQ Ace_M0        0.289304
2024-05-27 14:30:37,999 - physiofit.physiofit.base.io - WARNING - Monte Carlo analysis has not been done, confidence intervals will not be computed
2024-05-27 14:30:38,938 - physiofit - INFO - Running optimization for ybaY
2024-05-27 14:30:38,940 - physiofit - INFO - Run options for the fitter:
2024-05-27 14:30:38,940 - physiofit - INFO - sd : {'Ace': 0.2, 'Glc': 0.46, 'X': 0.02}
2024-05-27 14:30:38,943 - physiofit - INFO - model : Selected model: Steady-state batch model
Model data: 
         time         X        Glc       Ace
339  1.950000       NaN  13.870783  0.393298
340  2.501389  0.128520        NaN       NaN
341  3.250000       NaN  12.773739  0.906011
342  3.341944  0.198072        NaN       NaN
343  3.997500  0.267624        NaN       NaN
344  4.083333       NaN  11.576351  1.435758
345  4.523333  0.385560        NaN       NaN
346  4.766667       NaN  10.428133  1.980915
Experimental matrix: 
[[        nan 13.87078257  0.39329829]
 [ 0.12852            nan         nan]
 [        nan 12.77373853  0.90601051]
 [ 0.198072           nan         nan]
 [ 0.267624           nan         nan]
 [        nan 11.57635056  1.43575758]
 [ 0.38556            nan         nan]
 [        nan 10.42813257  1.98091493]]
Time vector: [1.95       2.50138889 3.25       3.34194444 3.9975     4.08333333
 4.52333333 4.76666667]
Name vector: ['X', 'Glc', 'Ace']
Biomass & Metabolites: ['Glc', 'Ace']
Parameters to estimate: {'X_0': 1, 'growth_rate': 1, 'Glc_q': 1, 'Glc_M0': 1, 'Ace_q': 1, 'Ace_M0': 1}
Fixed parameters: None
Bounds: {'X_0': (0.001, 10), 'growth_rate': (0.001, 3), 'Glc_q': (-50, 50), 'Glc_M0': (1e-06, 50), 'Ace_q': (-50, 50), 'Ace_M0': (1e-06, 50)}

2024-05-27 14:30:38,944 - physiofit - INFO - mc : False
2024-05-27 14:30:38,944 - physiofit - INFO - iterations : 100
2024-05-27 14:30:38,944 - physiofit - INFO - debug_mode : False
2024-05-27 14:30:38,944 - physiofit.physiofit.base.fitter - INFO - 
Running optimization...

2024-05-27 14:30:39,414 - physiofit.physiofit.base.fitter - INFO - SD matrix: [[0.02 0.46 0.2 ]
 [0.02 0.46 0.2 ]
 [0.02 0.46 0.2 ]
 [0.02 0.46 0.2 ]
 [0.02 0.46 0.2 ]
 [0.02 0.46 0.2 ]
 [0.02 0.46 0.2 ]
 [0.02 0.46 0.2 ]]
2024-05-27 14:30:39,415 - physiofit.physiofit.base.fitter - INFO - Optimization results:              message: Optimization terminated successfully.
             success: True
                 fun: 1.091777197511719
                   x: [ 3.128e-02  5.503e-01 -5.595e+00  1.440e+01
                        2.571e+00  1.511e-01]
                 nit: 102
                nfev: 9823
          population: [[ 3.128e-02  5.501e-01 ...  2.572e+00  1.525e-01]
                       [ 3.142e-02  5.490e-01 ...  2.579e+00  1.420e-01]
                       ...
                       [ 3.046e-02  5.567e-01 ...  2.586e+00  1.558e-01]
                       [ 3.165e-02  5.473e-01 ...  2.558e+00  1.563e-01]]
 population_energies: [ 1.092e+00  1.099e+00 ...  1.106e+00  1.101e+00]
                 jac: [-3.094e-02 -3.294e-03  3.034e-04  3.574e-04
                        3.291e-05 -5.439e-04]
2024-05-27 14:30:39,415 - physiofit.physiofit.base.fitter - INFO - X_0 = 0.031276057151891946
2024-05-27 14:30:39,415 - physiofit.physiofit.base.fitter - INFO - growth_rate = 0.5502744980065314
2024-05-27 14:30:39,416 - physiofit.physiofit.base.fitter - INFO - Glc_q = -5.595443852005262
2024-05-27 14:30:39,416 - physiofit.physiofit.base.fitter - INFO - Glc_M0 = 14.399565218333434
2024-05-27 14:30:39,416 - physiofit.physiofit.base.fitter - INFO - Ace_q = 2.5707019147312273
2024-05-27 14:30:39,417 - physiofit.physiofit.base.fitter - INFO - Ace_M0 = 0.15111283991060762
2024-05-27 14:30:39,420 - physiofit.physiofit.base.fitter - INFO - Simulated data: 
                 X        Glc       Ace
Time                                   
1.950000       NaN  13.787600  0.432267
2.501389  0.123879        NaN       NaN
3.250000       NaN  12.815833  0.878723
3.341944  0.196731        NaN       NaN
3.997500  0.282188        NaN       NaN
4.083333       NaN  11.709393  1.387053
4.523333  0.376880        NaN       NaN
4.766667       NaN  10.336216  2.017928

2024-05-27 14:30:39,423 - physiofit.physiofit.base.fitter - INFO - khi2 test results:
khi2 value: 1.091777197511719
Number of measurements: 12
Number of parameters to fit: 6
Degrees of freedom: 6
p-value = 0.018107303234684808

2024-05-27 14:30:39,424 - physiofit.physiofit.base.fitter - INFO - At level of 95% confidence, the model fits the data good enough with respect to the provided measurement SD. Value: 0.018107303234684808
2024-05-27 14:30:39,426 - physiofit - INFO - Results for ybaY: 
                    optimal
ybaY X_0           0.031276
ybaY growth_rate   0.550274
ybaY Glc_q        -5.595444
ybaY Glc_M0       14.399565
ybaY Ace_q         2.570702
ybaY Ace_M0        0.151113
2024-05-27 14:30:39,433 - physiofit.physiofit.base.io - WARNING - Monte Carlo analysis has not been done, confidence intervals will not be computed
2024-05-27 14:30:40,394 - physiofit - INFO - Running optimization for ybbA
2024-05-27 14:30:40,399 - physiofit - INFO - Run options for the fitter:
2024-05-27 14:30:40,399 - physiofit - INFO - sd : {'Ace': 0.2, 'Glc': 0.46, 'X': 0.02}
2024-05-27 14:30:40,404 - physiofit - INFO - model : Selected model: Steady-state batch model
Model data: 
         time         X        Glc       Ace
347  0.050000       NaN  14.370148  0.026307
348  1.950000       NaN  13.920316  0.419364
349  2.833333       NaN  13.237528  0.793831
350  2.876944  0.157248        NaN       NaN
351  3.678056  0.258552        NaN       NaN
352  3.983333       NaN  11.893028  1.449930
353  4.092222  0.350784        NaN       NaN
354  4.565000  0.433944        NaN       NaN
355  4.883333       NaN   9.243458  2.058784
356  5.166667       NaN   8.419989  2.557508
Experimental matrix: 
[[        nan 14.37014824  0.02630661]
 [        nan 13.92031568  0.41936425]
 [        nan 13.23752807  0.79383147]
 [ 0.157248           nan         nan]
 [ 0.258552           nan         nan]
 [        nan 11.8930283   1.4499296 ]
 [ 0.350784           nan         nan]
 [ 0.433944           nan         nan]
 [        nan  9.24345757  2.05878355]
 [        nan  8.41998868  2.55750801]]
Time vector: [0.05       1.95       2.83333333 2.87694444 3.67805556 3.98333333
 4.09222222 4.565      4.88333333 5.16666667]
Name vector: ['X', 'Glc', 'Ace']
Biomass & Metabolites: ['Glc', 'Ace']
Parameters to estimate: {'X_0': 1, 'growth_rate': 1, 'Glc_q': 1, 'Glc_M0': 1, 'Ace_q': 1, 'Ace_M0': 1}
Fixed parameters: None
Bounds: {'X_0': (0.001, 10), 'growth_rate': (0.001, 3), 'Glc_q': (-50, 50), 'Glc_M0': (1e-06, 50), 'Ace_q': (-50, 50), 'Ace_M0': (1e-06, 50)}

2024-05-27 14:30:40,404 - physiofit - INFO - mc : False
2024-05-27 14:30:40,404 - physiofit - INFO - iterations : 100
2024-05-27 14:30:40,404 - physiofit - INFO - debug_mode : False
2024-05-27 14:30:40,405 - physiofit.physiofit.base.fitter - INFO - 
Running optimization...

2024-05-27 14:30:40,845 - physiofit.physiofit.base.fitter - INFO - SD matrix: [[0.02 0.46 0.2 ]
 [0.02 0.46 0.2 ]
 [0.02 0.46 0.2 ]
 [0.02 0.46 0.2 ]
 [0.02 0.46 0.2 ]
 [0.02 0.46 0.2 ]
 [0.02 0.46 0.2 ]
 [0.02 0.46 0.2 ]
 [0.02 0.46 0.2 ]
 [0.02 0.46 0.2 ]]
2024-05-27 14:30:40,846 - physiofit.physiofit.base.fitter - INFO - Optimization results:              message: Optimization terminated successfully.
             success: True
                 fun: 3.2058554083140267
                   x: [ 3.114e-02  5.803e-01 -5.996e+00  1.455e+01
                        2.342e+00  1.609e-01]
                 nit: 93
                nfev: 8831
          population: [[ 3.094e-02  5.819e-01 ...  2.351e+00  1.572e-01]
                       [ 3.194e-02  5.746e-01 ...  2.329e+00  1.483e-01]
                       ...
                       [ 3.089e-02  5.821e-01 ...  2.328e+00  1.530e-01]
                       [ 3.104e-02  5.809e-01 ...  2.355e+00  1.506e-01]]
 population_energies: [ 3.206e+00  3.235e+00 ...  3.264e+00  3.215e+00]
                 jac: [ 6.739e-03  7.233e-04 -6.350e-06 -2.887e-06
                        3.233e-05  8.926e-05]
2024-05-27 14:30:40,846 - physiofit.physiofit.base.fitter - INFO - X_0 = 0.03114362283876591
2024-05-27 14:30:40,847 - physiofit.physiofit.base.fitter - INFO - growth_rate = 0.5802773741500807
2024-05-27 14:30:40,847 - physiofit.physiofit.base.fitter - INFO - Glc_q = -5.9958813763620675
2024-05-27 14:30:40,847 - physiofit.physiofit.base.fitter - INFO - Glc_M0 = 14.553254146728882
2024-05-27 14:30:40,847 - physiofit.physiofit.base.fitter - INFO - Ace_q = 2.3416339208052235
2024-05-27 14:30:40,847 - physiofit.physiofit.base.fitter - INFO - Ace_M0 = 0.16087981732623574
2024-05-27 14:30:40,851 - physiofit.physiofit.base.fitter - INFO - Simulated data: 
                 X        Glc       Ace
Time                                   
0.050000       NaN  14.543781  0.164580
1.950000       NaN  13.877335  0.424854
2.833333       NaN  13.209271  0.685759
2.876944  0.165345        NaN       NaN
3.678056  0.263197        NaN       NaN
3.983333       NaN  11.628435  1.303140
4.092222  0.334700        NaN       NaN
4.565000  0.440353        NaN       NaN
4.883333       NaN   9.401852  2.172710
5.166667       NaN   8.423792  2.554682

2024-05-27 14:30:40,854 - physiofit.physiofit.base.fitter - INFO - khi2 test results:
khi2 value: 3.2058554083140267
Number of measurements: 16
Number of parameters to fit: 6
Degrees of freedom: 10
p-value = 0.023844040493718476

2024-05-27 14:30:40,855 - physiofit.physiofit.base.fitter - INFO - At level of 95% confidence, the model fits the data good enough with respect to the provided measurement SD. Value: 0.023844040493718476
2024-05-27 14:30:40,857 - physiofit - INFO - Results for ybbA: 
                    optimal
ybbA X_0           0.031144
ybbA growth_rate   0.580277
ybbA Glc_q        -5.995881
ybbA Glc_M0       14.553254
ybbA Ace_q         2.341634
ybbA Ace_M0        0.160880
2024-05-27 14:30:40,863 - physiofit.physiofit.base.io - WARNING - Monte Carlo analysis has not been done, confidence intervals will not be computed
2024-05-27 14:30:41,836 - physiofit - INFO - Running optimization for ybcJ
2024-05-27 14:30:41,838 - physiofit - INFO - Run options for the fitter:
2024-05-27 14:30:41,839 - physiofit - INFO - sd : {'Ace': 0.2, 'Glc': 0.46, 'X': 0.02}
2024-05-27 14:30:41,842 - physiofit - INFO - model : Selected model: Steady-state batch model
Model data: 
         time         X        Glc       Ace
357  0.000000  0.039312        NaN       NaN
358  0.283333       NaN  14.160867  0.048784
359  1.195000  0.066528        NaN       NaN
360  1.613611  0.081648        NaN       NaN
361  1.916667       NaN  13.601640  0.389211
362  2.361389  0.127008        NaN       NaN
363  2.700000       NaN  13.521505  0.638015
364  3.286389  0.201096        NaN       NaN
365  3.616667       NaN  12.498055  1.042734
366  3.819444  0.288792        NaN       NaN
367  4.050000       NaN  11.719328  1.425779
368  4.410833  0.397656        NaN       NaN
369  4.750000       NaN  10.168275  1.910714
Experimental matrix: 
[[ 0.039312           nan         nan]
 [        nan 14.16086699  0.04878427]
 [ 0.066528           nan         nan]
 [ 0.081648           nan         nan]
 [        nan 13.60164042  0.38921139]
 [ 0.127008           nan         nan]
 [        nan 13.52150515  0.63801524]
 [ 0.201096           nan         nan]
 [        nan 12.49805497  1.04273353]
 [ 0.288792           nan         nan]
 [        nan 11.71932765  1.4257789 ]
 [ 0.397656           nan         nan]
 [        nan 10.16827506  1.91071447]]
Time vector: [0.         0.28333333 1.195      1.61361111 1.91666667 2.36138889
 2.7        3.28638889 3.61666667 3.81944444 4.05       4.41083333
 4.75      ]
Name vector: ['X', 'Glc', 'Ace']
Biomass & Metabolites: ['Glc', 'Ace']
Parameters to estimate: {'X_0': 1, 'growth_rate': 1, 'Glc_q': 1, 'Glc_M0': 1, 'Ace_q': 1, 'Ace_M0': 1}
Fixed parameters: None
Bounds: {'X_0': (0.001, 10), 'growth_rate': (0.001, 3), 'Glc_q': (-50, 50), 'Glc_M0': (1e-06, 50), 'Ace_q': (-50, 50), 'Ace_M0': (1e-06, 50)}

2024-05-27 14:30:41,842 - physiofit - INFO - mc : False
2024-05-27 14:30:41,842 - physiofit - INFO - iterations : 100
2024-05-27 14:30:41,843 - physiofit - INFO - debug_mode : False
2024-05-27 14:30:41,843 - physiofit.physiofit.base.fitter - INFO - 
Running optimization...

2024-05-27 14:30:42,211 - physiofit.physiofit.base.fitter - INFO - SD matrix: [[0.02 0.46 0.2 ]
 [0.02 0.46 0.2 ]
 [0.02 0.46 0.2 ]
 [0.02 0.46 0.2 ]
 [0.02 0.46 0.2 ]
 [0.02 0.46 0.2 ]
 [0.02 0.46 0.2 ]
 [0.02 0.46 0.2 ]
 [0.02 0.46 0.2 ]
 [0.02 0.46 0.2 ]
 [0.02 0.46 0.2 ]
 [0.02 0.46 0.2 ]
 [0.02 0.46 0.2 ]]
2024-05-27 14:30:42,212 - physiofit.physiofit.base.fitter - INFO - Optimization results:              message: Optimization terminated successfully.
             success: True
                 fun: 1.650745546442297
                   x: [ 3.323e-02  5.622e-01 -5.097e+00  1.434e+01
                        2.373e+00  1.026e-01]
                 nit: 81
                nfev: 7541
          population: [[ 3.306e-02  5.636e-01 ...  2.368e+00  1.057e-01]
                       [ 3.350e-02  5.601e-01 ...  2.369e+00  9.845e-02]
                       ...
                       [ 3.313e-02  5.635e-01 ...  2.375e+00  9.249e-02]
                       [ 3.341e-02  5.606e-01 ...  2.371e+00  1.007e-01]]
 population_energies: [ 1.651e+00  1.664e+00 ...  1.671e+00  1.658e+00]
                 jac: [-2.394e-03 -8.650e-04  3.193e-03  5.145e-03
                        2.995e-03 -2.017e-03]
2024-05-27 14:30:42,212 - physiofit.physiofit.base.fitter - INFO - X_0 = 0.03323055558576712
2024-05-27 14:30:42,212 - physiofit.physiofit.base.fitter - INFO - growth_rate = 0.562190026067161
2024-05-27 14:30:42,213 - physiofit.physiofit.base.fitter - INFO - Glc_q = -5.0973221633148
2024-05-27 14:30:42,214 - physiofit.physiofit.base.fitter - INFO - Glc_M0 = 14.344347679424011
2024-05-27 14:30:42,214 - physiofit.physiofit.base.fitter - INFO - Ace_q = 2.372891072550647
2024-05-27 14:30:42,214 - physiofit.physiofit.base.fitter - INFO - Ace_M0 = 0.10262342601736457
2024-05-27 14:30:42,217 - physiofit.physiofit.base.fitter - INFO - Simulated data: 
                 X        Glc       Ace
Time                                   
0.000000  0.033231        NaN       NaN
0.283333       NaN  14.292321  0.126843
1.195000  0.065059        NaN       NaN
1.613611  0.082321        NaN       NaN
1.916667       NaN  13.760607  0.374365
2.361389  0.125339        NaN       NaN
2.700000       NaN  13.270915  0.602325
3.286389  0.210828        NaN       NaN
3.616667       NaN  12.344058  1.033793
3.819444  0.284497        NaN       NaN
4.050000       NaN  11.709156  1.329350
4.410833  0.396706        NaN       NaN
4.750000       NaN  10.293157  1.988522

2024-05-27 14:30:42,221 - physiofit.physiofit.base.fitter - INFO - khi2 test results:
khi2 value: 1.650745546442297
Number of measurements: 19
Number of parameters to fit: 6
Degrees of freedom: 13
p-value = 7.542781924883756e-05

2024-05-27 14:30:42,222 - physiofit.physiofit.base.fitter - INFO - At level of 95% confidence, the model fits the data good enough with respect to the provided measurement SD. Value: 7.542781924883756e-05
2024-05-27 14:30:42,224 - physiofit - INFO - Results for ybcJ: 
                    optimal
ybcJ X_0           0.033231
ybcJ growth_rate   0.562190
ybcJ Glc_q        -5.097322
ybcJ Glc_M0       14.344348
ybcJ Ace_q         2.372891
ybcJ Ace_M0        0.102623
2024-05-27 14:30:42,230 - physiofit.physiofit.base.io - WARNING - Monte Carlo analysis has not been done, confidence intervals will not be computed
2024-05-27 14:30:43,198 - physiofit - INFO - Running optimization for ybdH
2024-05-27 14:30:43,200 - physiofit - INFO - Run options for the fitter:
2024-05-27 14:30:43,200 - physiofit - INFO - sd : {'Ace': 0.2, 'Glc': 0.46, 'X': 0.02}
2024-05-27 14:30:43,204 - physiofit - INFO - model : Selected model: Steady-state batch model
Model data: 
         time         X        Glc       Ace
370  1.950000       NaN  13.497249  0.409502
371  2.501389  0.099792        NaN       NaN
372  3.250000       NaN  12.897693  1.128827
373  3.341944  0.154224        NaN       NaN
374  3.997500  0.205632        NaN       NaN
375  4.083333       NaN  11.350397  1.855671
376  4.523333  0.311472        NaN       NaN
377  4.766667       NaN   9.836863  2.602835
Experimental matrix: 
[[        nan 13.49724862  0.40950193]
 [ 0.099792           nan         nan]
 [        nan 12.8976928   1.12882703]
 [ 0.154224           nan         nan]
 [ 0.205632           nan         nan]
 [        nan 11.35039747  1.85567123]
 [ 0.311472           nan         nan]
 [        nan  9.8368634   2.60283547]]
Time vector: [1.95       2.50138889 3.25       3.34194444 3.9975     4.08333333
 4.52333333 4.76666667]
Name vector: ['X', 'Glc', 'Ace']
Biomass & Metabolites: ['Glc', 'Ace']
Parameters to estimate: {'X_0': 1, 'growth_rate': 1, 'Glc_q': 1, 'Glc_M0': 1, 'Ace_q': 1, 'Ace_M0': 1}
Fixed parameters: None
Bounds: {'X_0': (0.001, 10), 'growth_rate': (0.001, 3), 'Glc_q': (-50, 50), 'Glc_M0': (1e-06, 50), 'Ace_q': (-50, 50), 'Ace_M0': (1e-06, 50)}

2024-05-27 14:30:43,204 - physiofit - INFO - mc : False
2024-05-27 14:30:43,204 - physiofit - INFO - iterations : 100
2024-05-27 14:30:43,204 - physiofit - INFO - debug_mode : False
2024-05-27 14:30:43,205 - physiofit.physiofit.base.fitter - INFO - 
Running optimization...

2024-05-27 14:30:43,670 - physiofit.physiofit.base.fitter - INFO - SD matrix: [[0.02 0.46 0.2 ]
 [0.02 0.46 0.2 ]
 [0.02 0.46 0.2 ]
 [0.02 0.46 0.2 ]
 [0.02 0.46 0.2 ]
 [0.02 0.46 0.2 ]
 [0.02 0.46 0.2 ]
 [0.02 0.46 0.2 ]]
2024-05-27 14:30:43,671 - physiofit.physiofit.base.fitter - INFO - Optimization results:              message: Optimization terminated successfully.
             success: True
                 fun: 1.9988204569642825
                   x: [ 2.191e-02  5.800e-01 -7.863e+00  1.429e+01
                        4.527e+00  1.211e-01]
                 nit: 101
                nfev: 9712
          population: [[ 2.186e-02  5.802e-01 ...  4.557e+00  1.125e-01]
                       [ 2.211e-02  5.785e-01 ...  4.455e+00  1.295e-01]
                       ...
                       [ 2.209e-02  5.766e-01 ...  4.562e+00  1.104e-01]
                       [ 2.230e-02  5.756e-01 ...  4.550e+00  1.157e-01]]
 population_energies: [ 1.999e+00  2.046e+00 ...  2.021e+00  2.028e+00]
                 jac: [-1.023e-04  2.248e-04  7.978e-05  7.594e-05
                        4.304e-04  9.602e-04]
2024-05-27 14:30:43,672 - physiofit.physiofit.base.fitter - INFO - X_0 = 0.021908477661879176
2024-05-27 14:30:43,672 - physiofit.physiofit.base.fitter - INFO - growth_rate = 0.5799730675895703
2024-05-27 14:30:43,672 - physiofit.physiofit.base.fitter - INFO - Glc_q = -7.862811204923339
2024-05-27 14:30:43,672 - physiofit.physiofit.base.fitter - INFO - Glc_M0 = 14.289104968853078
2024-05-27 14:30:43,672 - physiofit.physiofit.base.fitter - INFO - Ace_q = 4.52711984498779
2024-05-27 14:30:43,673 - physiofit.physiofit.base.fitter - INFO - Ace_M0 = 0.12109356481047026
2024-05-27 14:30:43,676 - physiofit.physiofit.base.fitter - INFO - Simulated data: 
                 X        Glc       Ace
Time                                   
1.950000       NaN  13.665786  0.479978
2.501389  0.093467        NaN       NaN
3.250000       NaN  12.630030  1.076328
3.341944  0.152187        NaN       NaN
3.997500  0.222587        NaN       NaN
4.083333       NaN  11.414448  1.776216
4.523333  0.301957        NaN       NaN
4.766667       NaN   9.871945  2.664333

2024-05-27 14:30:43,680 - physiofit.physiofit.base.fitter - INFO - khi2 test results:
khi2 value: 1.9988204569642825
Number of measurements: 12
Number of parameters to fit: 6
Degrees of freedom: 6
p-value = 0.08019294665939507

2024-05-27 14:30:43,680 - physiofit.physiofit.base.fitter - INFO - At level of 95% confidence, the model fits the data good enough with respect to the provided measurement SD. Value: 0.08019294665939507
2024-05-27 14:30:43,682 - physiofit - INFO - Results for ybdH: 
                    optimal
ybdH X_0           0.021908
ybdH growth_rate   0.579973
ybdH Glc_q        -7.862811
ybdH Glc_M0       14.289105
ybdH Ace_q         4.527120
ybdH Ace_M0        0.121094
2024-05-27 14:30:43,688 - physiofit.physiofit.base.io - WARNING - Monte Carlo analysis has not been done, confidence intervals will not be computed
2024-05-27 14:30:44,641 - physiofit - INFO - Running optimization for ybeL
2024-05-27 14:30:44,643 - physiofit - INFO - Run options for the fitter:
2024-05-27 14:30:44,643 - physiofit - INFO - sd : {'Ace': 0.2, 'Glc': 0.46, 'X': 0.02}
2024-05-27 14:30:44,648 - physiofit - INFO - model : Selected model: Steady-state batch model
Model data: 
         time         X        Glc       Ace
378  0.000000  0.046872        NaN       NaN
379  0.066667       NaN  14.615328  0.015355
380  1.188889  0.078624        NaN       NaN
381  1.716667       NaN  14.565905  0.346112
382  2.276944  0.120960        NaN       NaN
383  2.800000       NaN  13.501458  0.736482
384  3.128333  0.187488        NaN       NaN
385  3.633333       NaN  12.678857  1.161011
386  3.771389  0.273672        NaN       NaN
387  4.266667       NaN  11.712701  1.661202
388  4.415556  0.394632        NaN       NaN
389  4.822778  0.589680        NaN       NaN
390  4.883333       NaN   9.664264  2.084358
Experimental matrix: 
[[ 0.046872           nan         nan]
 [        nan 14.61532775  0.01535506]
 [ 0.078624           nan         nan]
 [        nan 14.56590478  0.34611172]
 [ 0.12096            nan         nan]
 [        nan 13.50145752  0.73648239]
 [ 0.187488           nan         nan]
 [        nan 12.67885667  1.16101061]
 [ 0.273672           nan         nan]
 [        nan 11.7127014   1.66120233]
 [ 0.394632           nan         nan]
 [ 0.58968            nan         nan]
 [        nan  9.66426364  2.08435778]]
Time vector: [0.         0.06666667 1.18888889 1.71666667 2.27694444 2.8
 3.12833333 3.63333333 3.77138889 4.26666667 4.41555556 4.82277778
 4.88333333]
Name vector: ['X', 'Glc', 'Ace']
Biomass & Metabolites: ['Glc', 'Ace']
Parameters to estimate: {'X_0': 1, 'growth_rate': 1, 'Glc_q': 1, 'Glc_M0': 1, 'Ace_q': 1, 'Ace_M0': 1}
Fixed parameters: None
Bounds: {'X_0': (0.001, 10), 'growth_rate': (0.001, 3), 'Glc_q': (-50, 50), 'Glc_M0': (1e-06, 50), 'Ace_q': (-50, 50), 'Ace_M0': (1e-06, 50)}

2024-05-27 14:30:44,648 - physiofit - INFO - mc : False
2024-05-27 14:30:44,648 - physiofit - INFO - iterations : 100
2024-05-27 14:30:44,648 - physiofit - INFO - debug_mode : False
2024-05-27 14:30:44,649 - physiofit.physiofit.base.fitter - INFO - 
Running optimization...

2024-05-27 14:30:45,063 - physiofit.physiofit.base.fitter - INFO - SD matrix: [[0.02 0.46 0.2 ]
 [0.02 0.46 0.2 ]
 [0.02 0.46 0.2 ]
 [0.02 0.46 0.2 ]
 [0.02 0.46 0.2 ]
 [0.02 0.46 0.2 ]
 [0.02 0.46 0.2 ]
 [0.02 0.46 0.2 ]
 [0.02 0.46 0.2 ]
 [0.02 0.46 0.2 ]
 [0.02 0.46 0.2 ]
 [0.02 0.46 0.2 ]
 [0.02 0.46 0.2 ]]
2024-05-27 14:30:45,064 - physiofit.physiofit.base.fitter - INFO - Optimization results:              message: Optimization terminated successfully.
             success: True
                 fun: 11.7680520138299
                   x: [ 2.642e-02  6.326e-01 -5.729e+00  1.481e+01
                        2.360e+00  1.686e-01]
                 nit: 89
                nfev: 8583
          population: [[ 2.640e-02  6.318e-01 ...  2.352e+00  1.744e-01]
                       [ 2.652e-02  6.306e-01 ...  2.376e+00  1.396e-01]
                       ...
                       [ 2.640e-02  6.323e-01 ...  2.320e+00  2.003e-01]
                       [ 2.676e-02  6.295e-01 ...  2.267e+00  2.147e-01]]
 population_energies: [ 1.177e+01  1.191e+01 ...  1.205e+01  1.198e+01]
                 jac: [ 2.009e-02  2.824e-03 -4.552e-02  1.326e-02
                        2.913e-02 -8.400e-03]
2024-05-27 14:30:45,065 - physiofit.physiofit.base.fitter - INFO - X_0 = 0.026415033341002418
2024-05-27 14:30:45,065 - physiofit.physiofit.base.fitter - INFO - growth_rate = 0.6325622746318373
2024-05-27 14:30:45,065 - physiofit.physiofit.base.fitter - INFO - Glc_q = -5.728658823053663
2024-05-27 14:30:45,065 - physiofit.physiofit.base.fitter - INFO - Glc_M0 = 14.809795673624594
2024-05-27 14:30:45,065 - physiofit.physiofit.base.fitter - INFO - Ace_q = 2.360141366512223
2024-05-27 14:30:45,066 - physiofit.physiofit.base.fitter - INFO - Ace_M0 = 0.16858694558181328
2024-05-27 14:30:45,069 - physiofit.physiofit.base.fitter - INFO - Simulated data: 
                 X        Glc       Ace
Time                                   
0.000000  0.026415        NaN       NaN
0.066667       NaN  14.799492  0.172832
1.188889  0.056035        NaN       NaN
1.716667       NaN  14.340418  0.361965
2.276944  0.111524        NaN       NaN
2.800000       NaN  13.642931  0.649322
3.128333  0.191100        NaN       NaN
3.633333       NaN  12.667005  1.051392
3.771389  0.287026        NaN       NaN
4.266667       NaN  11.493259  1.534962
4.415556  0.431405        NaN       NaN
4.822778  0.558157        NaN       NaN
4.883333       NaN   9.796810  2.233879

2024-05-27 14:30:45,073 - physiofit.physiofit.base.fitter - INFO - khi2 test results:
khi2 value: 11.7680520138299
Number of measurements: 19
Number of parameters to fit: 6
Degrees of freedom: 13
p-value = 0.4532507540346215

2024-05-27 14:30:45,074 - physiofit.physiofit.base.fitter - INFO - At level of 95% confidence, the model fits the data good enough with respect to the provided measurement SD. Value: 0.4532507540346215
2024-05-27 14:30:45,076 - physiofit - INFO - Results for ybeL: 
                    optimal
ybeL X_0           0.026415
ybeL growth_rate   0.632562
ybeL Glc_q        -5.728659
ybeL Glc_M0       14.809796
ybeL Ace_q         2.360141
ybeL Ace_M0        0.168587
2024-05-27 14:30:45,083 - physiofit.physiofit.base.io - WARNING - Monte Carlo analysis has not been done, confidence intervals will not be computed
2024-05-27 14:30:46,119 - physiofit - INFO - Running optimization for ybfE
2024-05-27 14:30:46,122 - physiofit - INFO - Run options for the fitter:
2024-05-27 14:30:46,122 - physiofit - INFO - sd : {'Ace': 0.2, 'Glc': 0.46, 'X': 0.02}
2024-05-27 14:30:46,126 - physiofit - INFO - model : Selected model: Steady-state batch model
Model data: 
         time         X        Glc       Ace
391  0.000000  0.031752        NaN       NaN
392  0.283333       NaN  14.141696  0.035195
393  1.195000  0.058968        NaN       NaN
394  1.613611  0.068040        NaN       NaN
395  1.916667       NaN  13.985063  0.403903
396  2.361389  0.105840        NaN       NaN
397  2.700000       NaN  13.337938  0.651222
398  3.286389  0.190512        NaN       NaN
399  3.616667       NaN  12.834666  1.185256
400  3.819444  0.270648        NaN       NaN
401  4.050000       NaN  12.011189  1.452809
402  4.410833  0.349272        NaN       NaN
403  4.750000       NaN  10.600166  2.070068
Experimental matrix: 
[[ 0.031752           nan         nan]
 [        nan 14.14169567  0.03519542]
 [ 0.058968           nan         nan]
 [ 0.06804            nan         nan]
 [        nan 13.9850633   0.40390307]
 [ 0.10584            nan         nan]
 [        nan 13.33793796  0.65122218]
 [ 0.190512           nan         nan]
 [        nan 12.83466592  1.18525592]
 [ 0.270648           nan         nan]
 [        nan 12.01118917  1.45280922]
 [ 0.349272           nan         nan]
 [        nan 10.60016564  2.07006839]]
Time vector: [0.         0.28333333 1.195      1.61361111 1.91666667 2.36138889
 2.7        3.28638889 3.61666667 3.81944444 4.05       4.41083333
 4.75      ]
Name vector: ['X', 'Glc', 'Ace']
Biomass & Metabolites: ['Glc', 'Ace']
Parameters to estimate: {'X_0': 1, 'growth_rate': 1, 'Glc_q': 1, 'Glc_M0': 1, 'Ace_q': 1, 'Ace_M0': 1}
Fixed parameters: None
Bounds: {'X_0': (0.001, 10), 'growth_rate': (0.001, 3), 'Glc_q': (-50, 50), 'Glc_M0': (1e-06, 50), 'Ace_q': (-50, 50), 'Ace_M0': (1e-06, 50)}

2024-05-27 14:30:46,126 - physiofit - INFO - mc : False
2024-05-27 14:30:46,126 - physiofit - INFO - iterations : 100
2024-05-27 14:30:46,126 - physiofit - INFO - debug_mode : False
2024-05-27 14:30:46,127 - physiofit.physiofit.base.fitter - INFO - 
Running optimization...

2024-05-27 14:30:46,558 - physiofit.physiofit.base.fitter - INFO - SD matrix: [[0.02 0.46 0.2 ]
 [0.02 0.46 0.2 ]
 [0.02 0.46 0.2 ]
 [0.02 0.46 0.2 ]
 [0.02 0.46 0.2 ]
 [0.02 0.46 0.2 ]
 [0.02 0.46 0.2 ]
 [0.02 0.46 0.2 ]
 [0.02 0.46 0.2 ]
 [0.02 0.46 0.2 ]
 [0.02 0.46 0.2 ]
 [0.02 0.46 0.2 ]
 [0.02 0.46 0.2 ]]
2024-05-27 14:30:46,559 - physiofit.physiofit.base.fitter - INFO - Optimization results:              message: Optimization terminated successfully.
             success: True
                 fun: 2.075491657134591
                   x: [ 3.008e-02  5.607e-01 -5.103e+00  1.438e+01
                        2.859e+00  9.026e-02]
                 nit: 92
                nfev: 8881
          population: [[ 2.997e-02  5.612e-01 ...  2.848e+00  9.475e-02]
                       [ 3.019e-02  5.597e-01 ...  2.850e+00  1.003e-01]
                       ...
                       [ 2.995e-02  5.622e-01 ...  2.882e+00  9.247e-02]
                       [ 3.008e-02  5.611e-01 ...  2.859e+00  1.002e-01]]
 population_energies: [ 2.075e+00  2.099e+00 ...  2.099e+00  2.098e+00]
                 jac: [-2.557e-02 -3.022e-03 -1.234e-04 -5.633e-04
                       -7.535e-04 -7.468e-04]
2024-05-27 14:30:46,559 - physiofit.physiofit.base.fitter - INFO - X_0 = 0.030078364051008392
2024-05-27 14:30:46,559 - physiofit.physiofit.base.fitter - INFO - growth_rate = 0.5606743956405482
2024-05-27 14:30:46,560 - physiofit.physiofit.base.fitter - INFO - Glc_q = -5.10329348015108
2024-05-27 14:30:46,560 - physiofit.physiofit.base.fitter - INFO - Glc_M0 = 14.38219709732088
2024-05-27 14:30:46,560 - physiofit.physiofit.base.fitter - INFO - Ace_q = 2.8592919449495398
2024-05-27 14:30:46,560 - physiofit.physiofit.base.fitter - INFO - Ace_M0 = 0.0902606754577239
2024-05-27 14:30:46,563 - physiofit.physiofit.base.fitter - INFO - Simulated data: 
                 X        Glc       Ace
Time                                   
0.000000  0.030078        NaN       NaN
0.283333       NaN  14.335061  0.116670
1.195000  0.058781        NaN       NaN
1.613611  0.074330        NaN       NaN
1.916667       NaN  13.854113  0.386138
2.361389  0.113044        NaN       NaN
2.700000       NaN  13.411922  0.633890
3.286389  0.189882        NaN       NaN
3.616667       NaN  12.576063  1.102208
3.819444  0.256024        NaN       NaN
4.050000       NaN  12.004054  1.422695
4.410833  0.356683        NaN       NaN
4.750000       NaN  10.729445  2.136838

2024-05-27 14:30:46,567 - physiofit.physiofit.base.fitter - INFO - khi2 test results:
khi2 value: 2.075491657134591
Number of measurements: 19
Number of parameters to fit: 6
Degrees of freedom: 13
p-value = 0.0002787526684014371

2024-05-27 14:30:46,568 - physiofit.physiofit.base.fitter - INFO - At level of 95% confidence, the model fits the data good enough with respect to the provided measurement SD. Value: 0.0002787526684014371
2024-05-27 14:30:46,571 - physiofit - INFO - Results for ybfE: 
                    optimal
ybfE X_0           0.030078
ybfE growth_rate   0.560674
ybfE Glc_q        -5.103293
ybfE Glc_M0       14.382197
ybfE Ace_q         2.859292
ybfE Ace_M0        0.090261
2024-05-27 14:30:46,577 - physiofit.physiofit.base.io - WARNING - Monte Carlo analysis has not been done, confidence intervals will not be computed
2024-05-27 14:30:47,672 - physiofit - INFO - Running optimization for ybgJ
2024-05-27 14:30:47,675 - physiofit - INFO - Run options for the fitter:
2024-05-27 14:30:47,675 - physiofit - INFO - sd : {'Ace': 0.2, 'Glc': 0.46, 'X': 0.02}
2024-05-27 14:30:47,679 - physiofit - INFO - model : Selected model: Steady-state batch model
Model data: 
         time         X        Glc       Ace
404  1.828889  0.081648        NaN       NaN
405  2.261389  0.101304        NaN       NaN
406  2.774167  0.127008        NaN       NaN
407  2.800000       NaN  12.079645  0.717704
408  3.208889  0.167832        NaN       NaN
409  3.706389  0.228312        NaN       NaN
410  3.733333       NaN  11.622231  1.341690
411  4.225833  0.316008        NaN       NaN
412  4.283333       NaN  10.938145  1.869419
413  4.635556  0.417312        NaN       NaN
414  4.750000       NaN   9.805253  2.415903
415  4.967500  0.557928        NaN       NaN
416  5.116667       NaN   9.024668  2.952651
417  5.433333       NaN   8.077891  3.471272
Experimental matrix: 
[[ 0.081648           nan         nan]
 [ 0.101304           nan         nan]
 [ 0.127008           nan         nan]
 [        nan 12.07964528  0.71770375]
 [ 0.167832           nan         nan]
 [ 0.228312           nan         nan]
 [        nan 11.62223075  1.34168994]
 [ 0.316008           nan         nan]
 [        nan 10.9381454   1.86941898]
 [ 0.417312           nan         nan]
 [        nan  9.80525271  2.41590323]
 [ 0.557928           nan         nan]
 [        nan  9.02466761  2.95265094]
 [        nan  8.07789106  3.47127197]]
Time vector: [1.82888889 2.26138889 2.77416667 2.8        3.20888889 3.70638889
 3.73333333 4.22583333 4.28333333 4.63555556 4.75       4.9675
 5.11666667 5.43333333]
Name vector: ['X', 'Glc', 'Ace']
Biomass & Metabolites: ['Glc', 'Ace']
Parameters to estimate: {'X_0': 1, 'growth_rate': 1, 'Glc_q': 1, 'Glc_M0': 1, 'Ace_q': 1, 'Ace_M0': 1}
Fixed parameters: None
Bounds: {'X_0': (0.001, 10), 'growth_rate': (0.001, 3), 'Glc_q': (-50, 50), 'Glc_M0': (1e-06, 50), 'Ace_q': (-50, 50), 'Ace_M0': (1e-06, 50)}

2024-05-27 14:30:47,679 - physiofit - INFO - mc : False
2024-05-27 14:30:47,679 - physiofit - INFO - iterations : 100
2024-05-27 14:30:47,679 - physiofit - INFO - debug_mode : False
2024-05-27 14:30:47,679 - physiofit.physiofit.base.fitter - INFO - 
Running optimization...

2024-05-27 14:30:48,237 - physiofit.physiofit.base.fitter - INFO - SD matrix: [[0.02 0.46 0.2 ]
 [0.02 0.46 0.2 ]
 [0.02 0.46 0.2 ]
 [0.02 0.46 0.2 ]
 [0.02 0.46 0.2 ]
 [0.02 0.46 0.2 ]
 [0.02 0.46 0.2 ]
 [0.02 0.46 0.2 ]
 [0.02 0.46 0.2 ]
 [0.02 0.46 0.2 ]
 [0.02 0.46 0.2 ]
 [0.02 0.46 0.2 ]
 [0.02 0.46 0.2 ]
 [0.02 0.46 0.2 ]]
2024-05-27 14:30:48,238 - physiofit.physiofit.base.fitter - INFO - Optimization results:              message: Optimization terminated successfully.
             success: True
                 fun: 4.023566748602037
                   x: [ 2.005e-02  6.626e-01 -4.554e+00  1.299e+01
                        2.991e+00  3.350e-01]
                 nit: 122
                nfev: 11357
          population: [[ 2.004e-02  6.629e-01 ...  2.989e+00  3.348e-01]
                       [ 1.998e-02  6.637e-01 ...  2.989e+00  3.188e-01]
                       ...
                       [ 2.015e-02  6.624e-01 ...  2.991e+00  3.309e-01]
                       [ 1.989e-02  6.643e-01 ...  3.002e+00  3.385e-01]]
 population_energies: [ 4.024e+00  4.095e+00 ...  4.067e+00  4.039e+00]
                 jac: [ 1.198e-01  1.587e-02 -9.584e-03  4.165e-02
                       -4.264e-02  8.349e-03]
2024-05-27 14:30:48,239 - physiofit.physiofit.base.fitter - INFO - X_0 = 0.02005152706524463
2024-05-27 14:30:48,239 - physiofit.physiofit.base.fitter - INFO - growth_rate = 0.662558982121915
2024-05-27 14:30:48,239 - physiofit.physiofit.base.fitter - INFO - Glc_q = -4.553720327117258
2024-05-27 14:30:48,239 - physiofit.physiofit.base.fitter - INFO - Glc_M0 = 12.989038107070156
2024-05-27 14:30:48,239 - physiofit.physiofit.base.fitter - INFO - Ace_q = 2.9906879251110707
2024-05-27 14:30:48,240 - physiofit.physiofit.base.fitter - INFO - Ace_M0 = 0.3349698127099261
2024-05-27 14:30:48,246 - physiofit.physiofit.base.fitter - INFO - Simulated data: 
                 X        Glc       Ace
Time                                   
1.828889  0.067360        NaN       NaN
2.261389  0.089712        NaN       NaN
2.774167  0.126009        NaN       NaN
2.800000       NaN  12.245848  0.823065
3.208889  0.168070        NaN       NaN
3.706389  0.233693        NaN       NaN
3.733333       NaN  11.491767  1.318313
4.225833  0.329695        NaN       NaN
4.283333       NaN  10.772886  1.790444
4.635556  0.432522        NaN       NaN
4.750000       NaN   9.919981  2.350595
4.967500  0.538920        NaN       NaN
5.116667       NaN   9.038124  2.929761
5.433333       NaN   8.083634  3.556628

2024-05-27 14:30:48,252 - physiofit.physiofit.base.fitter - INFO - khi2 test results:
khi2 value: 4.023566748602037
Number of measurements: 20
Number of parameters to fit: 6
Degrees of freedom: 14
p-value = 0.004677235715777846

2024-05-27 14:30:48,252 - physiofit.physiofit.base.fitter - INFO - At level of 95% confidence, the model fits the data good enough with respect to the provided measurement SD. Value: 0.004677235715777846
2024-05-27 14:30:48,255 - physiofit - INFO - Results for ybgJ: 
                    optimal
ybgJ X_0           0.020052
ybgJ growth_rate   0.662559
ybgJ Glc_q        -4.553720
ybgJ Glc_M0       12.989038
ybgJ Ace_q         2.990688
ybgJ Ace_M0        0.334970
2024-05-27 14:30:48,262 - physiofit.physiofit.base.io - WARNING - Monte Carlo analysis has not been done, confidence intervals will not be computed
2024-05-27 14:30:49,198 - physiofit - INFO - Running optimization for ybgK
2024-05-27 14:30:49,200 - physiofit - INFO - Run options for the fitter:
2024-05-27 14:30:49,201 - physiofit - INFO - sd : {'Ace': 0.2, 'Glc': 0.46, 'X': 0.02}
2024-05-27 14:30:49,204 - physiofit - INFO - model : Selected model: Steady-state batch model
Model data: 
         time         X        Glc       Ace
418  1.950000       NaN  13.416501  0.353440
419  2.501389  0.114912        NaN       NaN
420  3.250000       NaN  12.683259  0.885792
421  3.341944  0.166320        NaN       NaN
422  3.997500  0.229824        NaN       NaN
423  4.083333       NaN  12.136843  1.414585
424  4.523333  0.337176        NaN       NaN
425  4.766667       NaN  10.669075  1.917539
Experimental matrix: 
[[        nan 13.41650127  0.35343995]
 [ 0.114912           nan         nan]
 [        nan 12.68325892  0.88579212]
 [ 0.16632            nan         nan]
 [ 0.229824           nan         nan]
 [        nan 12.13684268  1.41458478]
 [ 0.337176           nan         nan]
 [        nan 10.66907533  1.91753895]]
Time vector: [1.95       2.50138889 3.25       3.34194444 3.9975     4.08333333
 4.52333333 4.76666667]
Name vector: ['X', 'Glc', 'Ace']
Biomass & Metabolites: ['Glc', 'Ace']
Parameters to estimate: {'X_0': 1, 'growth_rate': 1, 'Glc_q': 1, 'Glc_M0': 1, 'Ace_q': 1, 'Ace_M0': 1}
Fixed parameters: None
Bounds: {'X_0': (0.001, 10), 'growth_rate': (0.001, 3), 'Glc_q': (-50, 50), 'Glc_M0': (1e-06, 50), 'Ace_q': (-50, 50), 'Ace_M0': (1e-06, 50)}

2024-05-27 14:30:49,204 - physiofit - INFO - mc : False
2024-05-27 14:30:49,204 - physiofit - INFO - iterations : 100
2024-05-27 14:30:49,204 - physiofit - INFO - debug_mode : False
2024-05-27 14:30:49,205 - physiofit.physiofit.base.fitter - INFO - 
Running optimization...

2024-05-27 14:30:49,765 - physiofit.physiofit.base.fitter - INFO - SD matrix: [[0.02 0.46 0.2 ]
 [0.02 0.46 0.2 ]
 [0.02 0.46 0.2 ]
 [0.02 0.46 0.2 ]
 [0.02 0.46 0.2 ]
 [0.02 0.46 0.2 ]
 [0.02 0.46 0.2 ]
 [0.02 0.46 0.2 ]]
2024-05-27 14:30:49,767 - physiofit.physiofit.base.fitter - INFO - Optimization results:              message: Optimization terminated successfully.
             success: True
                 fun: 1.717521402660276
                   x: [ 2.561e-02  5.641e-01 -5.028e+00  1.394e+01
                        2.934e+00  1.447e-01]
                 nit: 120
                nfev: 11422
          population: [[ 2.554e-02  5.646e-01 ...  2.938e+00  1.461e-01]
                       [ 2.618e-02  5.588e-01 ...  2.955e+00  1.262e-01]
                       ...
                       [ 2.546e-02  5.651e-01 ...  2.905e+00  1.654e-01]
                       [ 2.648e-02  5.557e-01 ...  2.913e+00  1.458e-01]]
 population_energies: [ 1.718e+00  1.734e+00 ...  1.731e+00  1.736e+00]
                 jac: [-1.681e-03  4.594e-04  7.541e-05  2.700e-04
                        1.267e-04  1.450e-04]
2024-05-27 14:30:49,767 - physiofit.physiofit.base.fitter - INFO - X_0 = 0.025608600387959618
2024-05-27 14:30:49,768 - physiofit.physiofit.base.fitter - INFO - growth_rate = 0.5640796282669304
2024-05-27 14:30:49,768 - physiofit.physiofit.base.fitter - INFO - Glc_q = -5.028101913475757
2024-05-27 14:30:49,768 - physiofit.physiofit.base.fitter - INFO - Glc_M0 = 13.93727741611054
2024-05-27 14:30:49,768 - physiofit.physiofit.base.fitter - INFO - Ace_q = 2.9335552217219605
2024-05-27 14:30:49,768 - physiofit.physiofit.base.fitter - INFO - Ace_M0 = 0.14467472346543755
2024-05-27 14:30:49,772 - physiofit.physiofit.base.fitter - INFO - Simulated data: 
                 X        Glc       Ace
Time                                   
1.950000       NaN  13.479816  0.411572
2.501389  0.104995        NaN       NaN
3.250000       NaN  12.737891  0.844435
3.341944  0.168688        NaN       NaN
3.997500  0.244163        NaN       NaN
4.083333       NaN  11.881154  1.344283
4.523333  0.328471        NaN       NaN
4.766667       NaN  10.806845  1.971069

2024-05-27 14:30:49,776 - physiofit.physiofit.base.fitter - INFO - khi2 test results:
khi2 value: 1.717521402660276
Number of measurements: 12
Number of parameters to fit: 6
Degrees of freedom: 6
p-value = 0.05623941611853047

2024-05-27 14:30:49,776 - physiofit.physiofit.base.fitter - INFO - At level of 95% confidence, the model fits the data good enough with respect to the provided measurement SD. Value: 0.05623941611853047
2024-05-27 14:30:49,779 - physiofit - INFO - Results for ybgK: 
                    optimal
ybgK X_0           0.025609
ybgK growth_rate   0.564080
ybgK Glc_q        -5.028102
ybgK Glc_M0       13.937277
ybgK Ace_q         2.933555
ybgK Ace_M0        0.144675
2024-05-27 14:30:49,786 - physiofit.physiofit.base.io - WARNING - Monte Carlo analysis has not been done, confidence intervals will not be computed
2024-05-27 14:30:50,707 - physiofit - INFO - Running optimization for ybgS
2024-05-27 14:30:50,710 - physiofit - INFO - Run options for the fitter:
2024-05-27 14:30:50,711 - physiofit - INFO - sd : {'Ace': 0.2, 'Glc': 0.46, 'X': 0.02}
2024-05-27 14:30:50,714 - physiofit - INFO - model : Selected model: Steady-state batch model
Model data: 
         time         X        Glc       Ace
426  0.000000  0.033264        NaN       NaN
427  0.066667       NaN  15.788973  0.014019
428  1.188889  0.061992        NaN       NaN
429  1.716667       NaN  15.250680  0.340831
430  2.276944  0.101304        NaN       NaN
431  2.800000       NaN  13.450039  0.717139
432  3.128333  0.152712        NaN       NaN
433  3.633333       NaN  12.896727  1.197765
434  3.771389  0.201096        NaN       NaN
435  4.266667       NaN  11.691864  1.664620
436  4.415556  0.294840        NaN       NaN
437  4.822778  0.364392        NaN       NaN
438  4.883333       NaN  10.622843  2.310195
Experimental matrix: 
[[3.32640000e-02            nan            nan]
 [           nan 1.57889726e+01 1.40193309e-02]
 [6.19920000e-02            nan            nan]
 [           nan 1.52506804e+01 3.40831112e-01]
 [1.01304000e-01            nan            nan]
 [           nan 1.34500392e+01 7.17139080e-01]
 [1.52712000e-01            nan            nan]
 [           nan 1.28967271e+01 1.19776473e+00]
 [2.01096000e-01            nan            nan]
 [           nan 1.16918642e+01 1.66462047e+00]
 [2.94840000e-01            nan            nan]
 [3.64392000e-01            nan            nan]
 [           nan 1.06228426e+01 2.31019502e+00]]
Time vector: [0.         0.06666667 1.18888889 1.71666667 2.27694444 2.8
 3.12833333 3.63333333 3.77138889 4.26666667 4.41555556 4.82277778
 4.88333333]
Name vector: ['X', 'Glc', 'Ace']
Biomass & Metabolites: ['Glc', 'Ace']
Parameters to estimate: {'X_0': 1, 'growth_rate': 1, 'Glc_q': 1, 'Glc_M0': 1, 'Ace_q': 1, 'Ace_M0': 1}
Fixed parameters: None
Bounds: {'X_0': (0.001, 10), 'growth_rate': (0.001, 3), 'Glc_q': (-50, 50), 'Glc_M0': (1e-06, 50), 'Ace_q': (-50, 50), 'Ace_M0': (1e-06, 50)}

2024-05-27 14:30:50,714 - physiofit - INFO - mc : False
2024-05-27 14:30:50,714 - physiofit - INFO - iterations : 100
2024-05-27 14:30:50,714 - physiofit - INFO - debug_mode : False
2024-05-27 14:30:50,715 - physiofit.physiofit.base.fitter - INFO - 
Running optimization...

2024-05-27 14:30:51,108 - physiofit.physiofit.base.fitter - INFO - SD matrix: [[0.02 0.46 0.2 ]
 [0.02 0.46 0.2 ]
 [0.02 0.46 0.2 ]
 [0.02 0.46 0.2 ]
 [0.02 0.46 0.2 ]
 [0.02 0.46 0.2 ]
 [0.02 0.46 0.2 ]
 [0.02 0.46 0.2 ]
 [0.02 0.46 0.2 ]
 [0.02 0.46 0.2 ]
 [0.02 0.46 0.2 ]
 [0.02 0.46 0.2 ]
 [0.02 0.46 0.2 ]]
2024-05-27 14:30:51,109 - physiofit.physiofit.base.fitter - INFO - Optimization results:              message: Optimization terminated successfully.
             success: True
                 fun: 3.574390852993806
                   x: [ 3.351e-02  4.909e-01 -7.716e+00  1.560e+01
                        3.365e+00  3.116e-02]
                 nit: 83
                nfev: 7952
          population: [[ 3.401e-02  4.874e-01 ...  3.359e+00  2.945e-02]
                       [ 3.410e-02  4.873e-01 ...  3.388e+00  3.926e-02]
                       ...
                       [ 3.317e-02  4.930e-01 ...  3.351e+00  4.254e-02]
                       [ 3.379e-02  4.877e-01 ...  3.378e+00  5.257e-03]]
 population_energies: [ 3.574e+00  3.689e+00 ...  3.586e+00  3.688e+00]
                 jac: [ 1.218e-01  2.124e-02 -1.747e-03  9.321e-04
                        4.814e-04  6.967e-04]
2024-05-27 14:30:51,109 - physiofit.physiofit.base.fitter - INFO - X_0 = 0.03350841470002522
2024-05-27 14:30:51,109 - physiofit.physiofit.base.fitter - INFO - growth_rate = 0.4908643292995073
2024-05-27 14:30:51,109 - physiofit.physiofit.base.fitter - INFO - Glc_q = -7.716042021035626
2024-05-27 14:30:51,110 - physiofit.physiofit.base.fitter - INFO - Glc_M0 = 15.598510482541965
2024-05-27 14:30:51,110 - physiofit.physiofit.base.fitter - INFO - Ace_q = 3.365100888320436
2024-05-27 14:30:51,110 - physiofit.physiofit.base.fitter - INFO - Ace_M0 = 0.031163710924088144
2024-05-27 14:30:51,114 - physiofit.physiofit.base.fitter - INFO - Simulated data: 
                 X        Glc       Ace
Time                                   
0.000000  0.033508        NaN       NaN
0.066667       NaN  15.580989  0.038805
1.188889  0.060062        NaN       NaN
1.716667       NaN  14.901904  0.334966
2.276944  0.102459        NaN       NaN
2.800000       NaN  14.043194  0.709464
3.128333  0.155615        NaN       NaN
3.633333       NaN  12.990945  1.168369
3.771389  0.213372        NaN       NaN
4.266667       NaN  11.848098  1.666784
4.415556  0.292725        NaN       NaN
4.822778  0.357497        NaN       NaN
4.883333       NaN  10.336095  2.326195

2024-05-27 14:30:51,118 - physiofit.physiofit.base.fitter - INFO - khi2 test results:
khi2 value: 3.574390852993806
Number of measurements: 19
Number of parameters to fit: 6
Degrees of freedom: 13
p-value = 0.0050659962409180725

2024-05-27 14:30:51,118 - physiofit.physiofit.base.fitter - INFO - At level of 95% confidence, the model fits the data good enough with respect to the provided measurement SD. Value: 0.0050659962409180725
2024-05-27 14:30:51,119 - physiofit - INFO - Results for ybgS: 
                    optimal
ybgS X_0           0.033508
ybgS growth_rate   0.490864
ybgS Glc_q        -7.716042
ybgS Glc_M0       15.598510
ybgS Ace_q         3.365101
ybgS Ace_M0        0.031164
2024-05-27 14:30:51,124 - physiofit.physiofit.base.io - WARNING - Monte Carlo analysis has not been done, confidence intervals will not be computed
2024-05-27 14:30:52,106 - physiofit - INFO - Running optimization for ybhC
2024-05-27 14:30:52,108 - physiofit - INFO - Run options for the fitter:
2024-05-27 14:30:52,109 - physiofit - INFO - sd : {'Ace': 0.2, 'Glc': 0.46, 'X': 0.02}
2024-05-27 14:30:52,112 - physiofit - INFO - model : Selected model: Steady-state batch model
Model data: 
         time         X        Glc       Ace
439  0.000000  0.031752        NaN       NaN
440  0.066667       NaN  15.172454  0.009248
441  1.188889  0.061992        NaN       NaN
442  1.716667       NaN  15.178301  0.369840
443  2.276944  0.108864        NaN       NaN
444  2.800000       NaN  14.054941  0.759689
445  3.128333  0.163296        NaN       NaN
446  3.633333       NaN  12.549203  1.161811
447  3.771389  0.229824        NaN       NaN
448  4.266667       NaN  11.523398  1.618054
449  4.415556  0.314496        NaN       NaN
450  4.822778  0.452088        NaN       NaN
451  4.883333       NaN   9.992493  2.048487
Experimental matrix: 
[[3.17520000e-02            nan            nan]
 [           nan 1.51724538e+01 9.24842802e-03]
 [6.19920000e-02            nan            nan]
 [           nan 1.51783014e+01 3.69839593e-01]
 [1.08864000e-01            nan            nan]
 [           nan 1.40549410e+01 7.59688519e-01]
 [1.63296000e-01            nan            nan]
 [           nan 1.25492026e+01 1.16181059e+00]
 [2.29824000e-01            nan            nan]
 [           nan 1.15233978e+01 1.61805402e+00]
 [3.14496000e-01            nan            nan]
 [4.52088000e-01            nan            nan]
 [           nan 9.99249339e+00 2.04848664e+00]]
Time vector: [0.         0.06666667 1.18888889 1.71666667 2.27694444 2.8
 3.12833333 3.63333333 3.77138889 4.26666667 4.41555556 4.82277778
 4.88333333]
Name vector: ['X', 'Glc', 'Ace']
Biomass & Metabolites: ['Glc', 'Ace']
Parameters to estimate: {'X_0': 1, 'growth_rate': 1, 'Glc_q': 1, 'Glc_M0': 1, 'Ace_q': 1, 'Ace_M0': 1}
Fixed parameters: None
Bounds: {'X_0': (0.001, 10), 'growth_rate': (0.001, 3), 'Glc_q': (-50, 50), 'Glc_M0': (1e-06, 50), 'Ace_q': (-50, 50), 'Ace_M0': (1e-06, 50)}

2024-05-27 14:30:52,113 - physiofit - INFO - mc : False
2024-05-27 14:30:52,113 - physiofit - INFO - iterations : 100
2024-05-27 14:30:52,113 - physiofit - INFO - debug_mode : False
2024-05-27 14:30:52,113 - physiofit.physiofit.base.fitter - INFO - 
Running optimization...

2024-05-27 14:30:52,475 - physiofit.physiofit.base.fitter - INFO - SD matrix: [[0.02 0.46 0.2 ]
 [0.02 0.46 0.2 ]
 [0.02 0.46 0.2 ]
 [0.02 0.46 0.2 ]
 [0.02 0.46 0.2 ]
 [0.02 0.46 0.2 ]
 [0.02 0.46 0.2 ]
 [0.02 0.46 0.2 ]
 [0.02 0.46 0.2 ]
 [0.02 0.46 0.2 ]
 [0.02 0.46 0.2 ]
 [0.02 0.46 0.2 ]
 [0.02 0.46 0.2 ]]
2024-05-27 14:30:52,477 - physiofit.physiofit.base.fitter - INFO - Optimization results:              message: Optimization terminated successfully.
             success: True
                 fun: 6.429004068643701
                   x: [ 2.838e-02  5.630e-01 -7.512e+00  1.541e+01
                        2.747e+00  1.424e-01]
                 nit: 79
                nfev: 7599
          population: [[ 2.866e-02  5.607e-01 ...  2.737e+00  1.374e-01]
                       [ 2.877e-02  5.590e-01 ...  2.763e+00  1.348e-01]
                       ...
                       [ 2.809e-02  5.651e-01 ...  2.759e+00  1.380e-01]
                       [ 2.862e-02  5.626e-01 ...  2.773e+00  1.241e-01]]
 population_energies: [ 6.429e+00  6.462e+00 ...  6.444e+00  6.494e+00]
                 jac: [ 6.256e-02  7.548e-03  2.296e-02 -6.103e-03
                        5.371e-03 -1.924e-03]
2024-05-27 14:30:52,477 - physiofit.physiofit.base.fitter - INFO - X_0 = 0.028383829934278914
2024-05-27 14:30:52,477 - physiofit.physiofit.base.fitter - INFO - growth_rate = 0.5630245781064286
2024-05-27 14:30:52,477 - physiofit.physiofit.base.fitter - INFO - Glc_q = -7.511587457311129
2024-05-27 14:30:52,477 - physiofit.physiofit.base.fitter - INFO - Glc_M0 = 15.408569143121218
2024-05-27 14:30:52,477 - physiofit.physiofit.base.fitter - INFO - Ace_q = 2.7467869246434473
2024-05-27 14:30:52,477 - physiofit.physiofit.base.fitter - INFO - Ace_M0 = 0.14241866128642602
2024-05-27 14:30:52,481 - physiofit.physiofit.base.fitter - INFO - Simulated data: 
                 X        Glc       Ace
Time                                   
0.000000  0.028384        NaN       NaN
0.066667       NaN  15.394085  0.147715
1.188889  0.055434        NaN       NaN
1.716667       NaN  14.791773  0.367965
2.276944  0.102288        NaN       NaN
2.800000       NaN  13.955245  0.673860
3.128333  0.165199        NaN       NaN
3.633333       NaN  12.858433  1.074935
3.771389  0.237271        NaN       NaN
4.266667       NaN  11.603613  1.533789
4.415556  0.341001        NaN       NaN
4.822778  0.428874        NaN       NaN
4.883333       NaN   9.866995  2.168824

2024-05-27 14:30:52,485 - physiofit.physiofit.base.fitter - INFO - khi2 test results:
khi2 value: 6.429004068643701
Number of measurements: 19
Number of parameters to fit: 6
Degrees of freedom: 13
p-value = 0.07086232897759558

2024-05-27 14:30:52,485 - physiofit.physiofit.base.fitter - INFO - At level of 95% confidence, the model fits the data good enough with respect to the provided measurement SD. Value: 0.07086232897759558
2024-05-27 14:30:52,488 - physiofit - INFO - Results for ybhC: 
                    optimal
ybhC X_0           0.028384
ybhC growth_rate   0.563025
ybhC Glc_q        -7.511587
ybhC Glc_M0       15.408569
ybhC Ace_q         2.746787
ybhC Ace_M0        0.142419
2024-05-27 14:30:52,493 - physiofit.physiofit.base.io - WARNING - Monte Carlo analysis has not been done, confidence intervals will not be computed
2024-05-27 14:30:53,457 - physiofit - INFO - Running optimization for ybiB
2024-05-27 14:30:53,459 - physiofit - INFO - Run options for the fitter:
2024-05-27 14:30:53,459 - physiofit - INFO - sd : {'Ace': 0.2, 'Glc': 0.46, 'X': 0.02}
2024-05-27 14:30:53,462 - physiofit - INFO - model : Selected model: Steady-state batch model
Model data: 
         time         X        Glc       Ace
452  1.950000       NaN  13.635294  0.390395
453  2.501389  0.107352        NaN       NaN
454  3.250000       NaN  12.577467  0.973753
455  3.341944  0.161784        NaN       NaN
456  3.997500  0.214704        NaN       NaN
457  4.083333       NaN  11.586131  1.452341
458  4.523333  0.314496        NaN       NaN
459  4.766667       NaN  10.719210  2.082724
Experimental matrix: 
[[        nan 13.63529438  0.39039523]
 [ 0.107352           nan         nan]
 [        nan 12.57746654  0.97375285]
 [ 0.161784           nan         nan]
 [ 0.214704           nan         nan]
 [        nan 11.58613064  1.45234115]
 [ 0.314496           nan         nan]
 [        nan 10.71920982  2.08272417]]
Time vector: [1.95       2.50138889 3.25       3.34194444 3.9975     4.08333333
 4.52333333 4.76666667]
Name vector: ['X', 'Glc', 'Ace']
Biomass & Metabolites: ['Glc', 'Ace']
Parameters to estimate: {'X_0': 1, 'growth_rate': 1, 'Glc_q': 1, 'Glc_M0': 1, 'Ace_q': 1, 'Ace_M0': 1}
Fixed parameters: None
Bounds: {'X_0': (0.001, 10), 'growth_rate': (0.001, 3), 'Glc_q': (-50, 50), 'Glc_M0': (1e-06, 50), 'Ace_q': (-50, 50), 'Ace_M0': (1e-06, 50)}

2024-05-27 14:30:53,463 - physiofit - INFO - mc : False
2024-05-27 14:30:53,463 - physiofit - INFO - iterations : 100
2024-05-27 14:30:53,463 - physiofit - INFO - debug_mode : False
2024-05-27 14:30:53,463 - physiofit.physiofit.base.fitter - INFO - 
Running optimization...

2024-05-27 14:30:53,887 - physiofit.physiofit.base.fitter - INFO - SD matrix: [[0.02 0.46 0.2 ]
 [0.02 0.46 0.2 ]
 [0.02 0.46 0.2 ]
 [0.02 0.46 0.2 ]
 [0.02 0.46 0.2 ]
 [0.02 0.46 0.2 ]
 [0.02 0.46 0.2 ]
 [0.02 0.46 0.2 ]]
2024-05-27 14:30:53,888 - physiofit.physiofit.base.fitter - INFO - Optimization results:              message: Optimization terminated successfully.
             success: True
                 fun: 1.3253848884691717
                   x: [ 2.664e-02  5.390e-01 -5.770e+00  1.403e+01
                        3.309e+00  1.328e-01]
                 nit: 93
                nfev: 8985
          population: [[ 2.660e-02  5.396e-01 ...  3.326e+00  1.271e-01]
                       [ 2.630e-02  5.409e-01 ...  3.307e+00  1.510e-01]
                       ...
                       [ 2.665e-02  5.380e-01 ...  3.310e+00  1.424e-01]
                       [ 2.719e-02  5.335e-01 ...  3.312e+00  1.252e-01]]
 population_energies: [ 1.325e+00  1.360e+00 ...  1.344e+00  1.347e+00]
                 jac: [-3.093e-02 -3.052e-03 -4.738e-05 -7.550e-07
                       -1.361e-04 -5.457e-04]
2024-05-27 14:30:53,888 - physiofit.physiofit.base.fitter - INFO - X_0 = 0.026637367002784098
2024-05-27 14:30:53,889 - physiofit.physiofit.base.fitter - INFO - growth_rate = 0.5389899939373712
2024-05-27 14:30:53,889 - physiofit.physiofit.base.fitter - INFO - Glc_q = -5.770147449732734
2024-05-27 14:30:53,889 - physiofit.physiofit.base.fitter - INFO - Glc_M0 = 14.03394847512862
2024-05-27 14:30:53,889 - physiofit.physiofit.base.fitter - INFO - Ace_q = 3.308634141925069
2024-05-27 14:30:53,889 - physiofit.physiofit.base.fitter - INFO - Ace_M0 = 0.13279395340163097
2024-05-27 14:30:53,892 - physiofit.physiofit.base.fitter - INFO - Simulated data: 
                 X        Glc       Ace
Time                                   
1.950000       NaN  13.503370  0.437031
2.501389  0.102569        NaN       NaN
3.250000       NaN  12.675277  0.911863
3.341944  0.161352        NaN       NaN
3.997500  0.229735        NaN       NaN
4.083333       NaN  11.743234  1.446302
4.523333  0.305011        NaN       NaN
4.766667       NaN  10.596221  2.104006

2024-05-27 14:30:53,895 - physiofit.physiofit.base.fitter - INFO - khi2 test results:
khi2 value: 1.3253848884691717
Number of measurements: 12
Number of parameters to fit: 6
Degrees of freedom: 6
p-value = 0.02976048137457897

2024-05-27 14:30:53,896 - physiofit.physiofit.base.fitter - INFO - At level of 95% confidence, the model fits the data good enough with respect to the provided measurement SD. Value: 0.02976048137457897
2024-05-27 14:30:53,899 - physiofit - INFO - Results for ybiB: 
                    optimal
ybiB X_0           0.026637
ybiB growth_rate   0.538990
ybiB Glc_q        -5.770147
ybiB Glc_M0       14.033948
ybiB Ace_q         3.308634
ybiB Ace_M0        0.132794
2024-05-27 14:30:53,904 - physiofit.physiofit.base.io - WARNING - Monte Carlo analysis has not been done, confidence intervals will not be computed
2024-05-27 14:30:54,853 - physiofit - INFO - Running optimization for ybiC
2024-05-27 14:30:54,855 - physiofit - INFO - Run options for the fitter:
2024-05-27 14:30:54,855 - physiofit - INFO - sd : {'Ace': 0.2, 'Glc': 0.46, 'X': 0.02}
2024-05-27 14:30:54,858 - physiofit - INFO - model : Selected model: Steady-state batch model
Model data: 
         time         X        Glc       Ace
460  1.950000       NaN  13.549637  0.414172
461  2.501389  0.099792        NaN       NaN
462  3.250000       NaN  12.660838  0.979888
463  3.341944  0.151200        NaN       NaN
464  3.997500  0.216216        NaN       NaN
465  4.083333       NaN  11.460534  1.505459
466  4.523333  0.300888        NaN       NaN
467  4.766667       NaN  10.137964  2.060289
Experimental matrix: 
[[        nan 13.5496372   0.41417238]
 [ 0.099792           nan         nan]
 [        nan 12.66083836  0.97988793]
 [ 0.1512             nan         nan]
 [ 0.216216           nan         nan]
 [        nan 11.46053386  1.50545903]
 [ 0.300888           nan         nan]
 [        nan 10.13796351  2.06028905]]
Time vector: [1.95       2.50138889 3.25       3.34194444 3.9975     4.08333333
 4.52333333 4.76666667]
Name vector: ['X', 'Glc', 'Ace']
Biomass & Metabolites: ['Glc', 'Ace']
Parameters to estimate: {'X_0': 1, 'growth_rate': 1, 'Glc_q': 1, 'Glc_M0': 1, 'Ace_q': 1, 'Ace_M0': 1}
Fixed parameters: None
Bounds: {'X_0': (0.001, 10), 'growth_rate': (0.001, 3), 'Glc_q': (-50, 50), 'Glc_M0': (1e-06, 50), 'Ace_q': (-50, 50), 'Ace_M0': (1e-06, 50)}

2024-05-27 14:30:54,858 - physiofit - INFO - mc : False
2024-05-27 14:30:54,858 - physiofit - INFO - iterations : 100
2024-05-27 14:30:54,858 - physiofit - INFO - debug_mode : False
2024-05-27 14:30:54,859 - physiofit.physiofit.base.fitter - INFO - 
Running optimization...

2024-05-27 14:30:55,319 - physiofit.physiofit.base.fitter - INFO - SD matrix: [[0.02 0.46 0.2 ]
 [0.02 0.46 0.2 ]
 [0.02 0.46 0.2 ]
 [0.02 0.46 0.2 ]
 [0.02 0.46 0.2 ]
 [0.02 0.46 0.2 ]
 [0.02 0.46 0.2 ]
 [0.02 0.46 0.2 ]]
2024-05-27 14:30:55,320 - physiofit.physiofit.base.fitter - INFO - Optimization results:              message: Optimization terminated successfully.
             success: True
                 fun: 0.45230516507313245
                   x: [ 2.406e-02  5.553e-01 -7.123e+00  1.417e+01
                        3.381e+00  1.854e-01]
                 nit: 101
                nfev: 9537
          population: [[ 2.388e-02  5.571e-01 ...  3.370e+00  1.935e-01]
                       [ 2.363e-02  5.596e-01 ...  3.381e+00  1.965e-01]
                       ...
                       [ 2.408e-02  5.550e-01 ...  3.366e+00  1.918e-01]
                       [ 2.432e-02  5.525e-01 ...  3.329e+00  2.003e-01]]
 population_energies: [ 4.523e-01  4.628e-01 ...  4.548e-01  4.646e-01]
                 jac: [ 6.828e-02  6.607e-03  6.128e-06  3.194e-05
                        1.303e-04  3.344e-04]
2024-05-27 14:30:55,321 - physiofit.physiofit.base.fitter - INFO - X_0 = 0.024064951166279908
2024-05-27 14:30:55,321 - physiofit.physiofit.base.fitter - INFO - growth_rate = 0.5552614028981602
2024-05-27 14:30:55,321 - physiofit.physiofit.base.fitter - INFO - Glc_q = -7.12341633176565
2024-05-27 14:30:55,322 - physiofit.physiofit.base.fitter - INFO - Glc_M0 = 14.174458022112326
2024-05-27 14:30:55,322 - physiofit.physiofit.base.fitter - INFO - Ace_q = 3.3805553505662105
2024-05-27 14:30:55,322 - physiofit.physiofit.base.fitter - INFO - Ace_M0 = 0.18535904505777395
2024-05-27 14:30:55,326 - physiofit.physiofit.base.fitter - INFO - Simulated data: 
                 X        Glc       Ace
Time                                   
1.950000       NaN  13.571569  0.471472
2.501389  0.096513        NaN       NaN
3.250000       NaN  12.606881  0.929283
3.341944  0.153916        NaN       NaN
3.997500  0.221498        NaN       NaN
4.083333       NaN  11.502891  1.453203
4.523333  0.296601        NaN       NaN
4.766667       NaN  10.127636  2.105857

2024-05-27 14:30:55,331 - physiofit.physiofit.base.fitter - INFO - khi2 test results:
khi2 value: 0.45230516507313245
Number of measurements: 12
Number of parameters to fit: 6
Degrees of freedom: 6
p-value = 0.0016285927697976602

2024-05-27 14:30:55,331 - physiofit.physiofit.base.fitter - INFO - At level of 95% confidence, the model fits the data good enough with respect to the provided measurement SD. Value: 0.0016285927697976602
2024-05-27 14:30:55,333 - physiofit - INFO - Results for ybiC: 
                    optimal
ybiC X_0           0.024065
ybiC growth_rate   0.555261
ybiC Glc_q        -7.123416
ybiC Glc_M0       14.174458
ybiC Ace_q         3.380555
ybiC Ace_M0        0.185359
2024-05-27 14:30:55,340 - physiofit.physiofit.base.io - WARNING - Monte Carlo analysis has not been done, confidence intervals will not be computed
2024-05-27 14:30:56,302 - physiofit - INFO - Running optimization for ybiH
2024-05-27 14:30:56,304 - physiofit - INFO - Run options for the fitter:
2024-05-27 14:30:56,304 - physiofit - INFO - sd : {'Ace': 0.2, 'Glc': 0.46, 'X': 0.02}
2024-05-27 14:30:56,307 - physiofit - INFO - model : Selected model: Steady-state batch model
Model data: 
         time         X        Glc       Ace
468  0.050000       NaN  14.326979  0.020144
469  1.950000       NaN  14.115697  0.444940
470  2.833333       NaN  13.705296  0.784315
471  2.876944  0.176904        NaN       NaN
472  3.678056  0.282744        NaN       NaN
473  3.983333       NaN  11.840712  1.446174
474  4.092222  0.355320        NaN       NaN
475  4.565000  0.461160        NaN       NaN
476  4.883333       NaN   9.160270  2.226954
477  5.166667       NaN   8.312693  2.462174
Experimental matrix: 
[[        nan 14.32697938  0.02014449]
 [        nan 14.11569669  0.44493988]
 [        nan 13.70529618  0.78431483]
 [ 0.176904           nan         nan]
 [ 0.282744           nan         nan]
 [        nan 11.84071199  1.44617383]
 [ 0.35532            nan         nan]
 [ 0.46116            nan         nan]
 [        nan  9.16027038  2.22695418]
 [        nan  8.312693    2.46217363]]
Time vector: [0.05       1.95       2.83333333 2.87694444 3.67805556 3.98333333
 4.09222222 4.565      4.88333333 5.16666667]
Name vector: ['X', 'Glc', 'Ace']
Biomass & Metabolites: ['Glc', 'Ace']
Parameters to estimate: {'X_0': 1, 'growth_rate': 1, 'Glc_q': 1, 'Glc_M0': 1, 'Ace_q': 1, 'Ace_M0': 1}
Fixed parameters: None
Bounds: {'X_0': (0.001, 10), 'growth_rate': (0.001, 3), 'Glc_q': (-50, 50), 'Glc_M0': (1e-06, 50), 'Ace_q': (-50, 50), 'Ace_M0': (1e-06, 50)}

2024-05-27 14:30:56,308 - physiofit - INFO - mc : False
2024-05-27 14:30:56,308 - physiofit - INFO - iterations : 100
2024-05-27 14:30:56,308 - physiofit - INFO - debug_mode : False
2024-05-27 14:30:56,308 - physiofit.physiofit.base.fitter - INFO - 
Running optimization...

2024-05-27 14:30:56,699 - physiofit.physiofit.base.fitter - INFO - SD matrix: [[0.02 0.46 0.2 ]
 [0.02 0.46 0.2 ]
 [0.02 0.46 0.2 ]
 [0.02 0.46 0.2 ]
 [0.02 0.46 0.2 ]
 [0.02 0.46 0.2 ]
 [0.02 0.46 0.2 ]
 [0.02 0.46 0.2 ]
 [0.02 0.46 0.2 ]
 [0.02 0.46 0.2 ]]
2024-05-27 14:30:56,700 - physiofit.physiofit.base.fitter - INFO - Optimization results:              message: Optimization terminated successfully.
             success: True
                 fun: 3.3308825624012988
                   x: [ 3.503e-02  5.654e-01 -5.908e+00  1.477e+01
                        2.217e+00  1.571e-01]
                 nit: 86
                nfev: 8131
          population: [[ 3.464e-02  5.681e-01 ...  2.218e+00  1.572e-01]
                       [ 3.584e-02  5.596e-01 ...  2.212e+00  1.652e-01]
                       ...
                       [ 3.612e-02  5.582e-01 ...  2.215e+00  1.592e-01]
                       [ 3.518e-02  5.651e-01 ...  2.184e+00  1.727e-01]]
 population_energies: [ 3.331e+00  3.375e+00 ...  3.365e+00  3.375e+00]
                 jac: [-1.460e-02 -2.822e-03  1.469e-02 -3.949e-03
                        3.624e-02 -2.135e-02]
2024-05-27 14:30:56,701 - physiofit.physiofit.base.fitter - INFO - X_0 = 0.03503195010302243
2024-05-27 14:30:56,701 - physiofit.physiofit.base.fitter - INFO - growth_rate = 0.5654398003636838
2024-05-27 14:30:56,701 - physiofit.physiofit.base.fitter - INFO - Glc_q = -5.907940088516112
2024-05-27 14:30:56,702 - physiofit.physiofit.base.fitter - INFO - Glc_M0 = 14.771397429555432
2024-05-27 14:30:56,702 - physiofit.physiofit.base.fitter - INFO - Ace_q = 2.2168418210908998
2024-05-27 14:30:56,702 - physiofit.physiofit.base.fitter - INFO - Ace_M0 = 0.15710439249298494
2024-05-27 14:30:56,705 - physiofit.physiofit.base.fitter - INFO - Simulated data: 
                 X        Glc       Ace
Time                                   
0.050000       NaN  14.760901  0.161043
1.950000       NaN  14.034946  0.433444
2.833333       NaN  13.320704  0.701449
2.876944  0.178217        NaN       NaN
3.678056  0.280333        NaN       NaN
3.983333       NaN  11.656531  1.325898
4.092222  0.354308        NaN       NaN
4.565000  0.462892        NaN       NaN
4.883333       NaN   9.347120  2.192461
5.166667       NaN   8.341027  2.569978

2024-05-27 14:30:56,710 - physiofit.physiofit.base.fitter - INFO - khi2 test results:
khi2 value: 3.3308825624012988
Number of measurements: 16
Number of parameters to fit: 6
Degrees of freedom: 10
p-value = 0.027468910428336046

2024-05-27 14:30:56,710 - physiofit.physiofit.base.fitter - INFO - At level of 95% confidence, the model fits the data good enough with respect to the provided measurement SD. Value: 0.027468910428336046
2024-05-27 14:30:56,713 - physiofit - INFO - Results for ybiH: 
                    optimal
ybiH X_0           0.035032
ybiH growth_rate   0.565440
ybiH Glc_q        -5.907940
ybiH Glc_M0       14.771397
ybiH Ace_q         2.216842
ybiH Ace_M0        0.157104
2024-05-27 14:30:56,719 - physiofit.physiofit.base.io - WARNING - Monte Carlo analysis has not been done, confidence intervals will not be computed
2024-05-27 14:30:57,735 - physiofit - INFO - Running optimization for ybiJ
2024-05-27 14:30:57,737 - physiofit - INFO - Run options for the fitter:
2024-05-27 14:30:57,738 - physiofit - INFO - sd : {'Ace': 0.2, 'Glc': 0.46, 'X': 0.02}
2024-05-27 14:30:57,741 - physiofit - INFO - model : Selected model: Steady-state batch model
Model data: 
         time         X        Glc       Ace
478  0.000000  0.045360        NaN       NaN
479  0.066667       NaN  15.963894  0.010169
480  1.188889  0.069552        NaN       NaN
481  1.716667       NaN  15.332360  0.383111
482  2.276944  0.108864        NaN       NaN
483  2.800000       NaN  13.731101  0.833394
484  3.128333  0.166320        NaN       NaN
485  3.633333       NaN  12.385925  1.235329
486  3.771389  0.226800        NaN       NaN
487  4.266667       NaN  11.527866  1.808874
488  4.415556  0.353808        NaN       NaN
489  4.822778  0.464184        NaN       NaN
490  4.883333       NaN   9.781636  2.366281
Experimental matrix: 
[[4.53600000e-02            nan            nan]
 [           nan 1.59638944e+01 1.01694966e-02]
 [6.95520000e-02            nan            nan]
 [           nan 1.53323602e+01 3.83110525e-01]
 [1.08864000e-01            nan            nan]
 [           nan 1.37311012e+01 8.33394488e-01]
 [1.66320000e-01            nan            nan]
 [           nan 1.23859249e+01 1.23532899e+00]
 [2.26800000e-01            nan            nan]
 [           nan 1.15278665e+01 1.80887426e+00]
 [3.53808000e-01            nan            nan]
 [4.64184000e-01            nan            nan]
 [           nan 9.78163642e+00 2.36628122e+00]]
Time vector: [0.         0.06666667 1.18888889 1.71666667 2.27694444 2.8
 3.12833333 3.63333333 3.77138889 4.26666667 4.41555556 4.82277778
 4.88333333]
Name vector: ['X', 'Glc', 'Ace']
Biomass & Metabolites: ['Glc', 'Ace']
Parameters to estimate: {'X_0': 1, 'growth_rate': 1, 'Glc_q': 1, 'Glc_M0': 1, 'Ace_q': 1, 'Ace_M0': 1}
Fixed parameters: None
Bounds: {'X_0': (0.001, 10), 'growth_rate': (0.001, 3), 'Glc_q': (-50, 50), 'Glc_M0': (1e-06, 50), 'Ace_q': (-50, 50), 'Ace_M0': (1e-06, 50)}

2024-05-27 14:30:57,742 - physiofit - INFO - mc : False
2024-05-27 14:30:57,742 - physiofit - INFO - iterations : 100
2024-05-27 14:30:57,742 - physiofit - INFO - debug_mode : False
2024-05-27 14:30:57,742 - physiofit.physiofit.base.fitter - INFO - 
Running optimization...

2024-05-27 14:30:58,084 - physiofit.physiofit.base.fitter - INFO - SD matrix: [[0.02 0.46 0.2 ]
 [0.02 0.46 0.2 ]
 [0.02 0.46 0.2 ]
 [0.02 0.46 0.2 ]
 [0.02 0.46 0.2 ]
 [0.02 0.46 0.2 ]
 [0.02 0.46 0.2 ]
 [0.02 0.46 0.2 ]
 [0.02 0.46 0.2 ]
 [0.02 0.46 0.2 ]
 [0.02 0.46 0.2 ]
 [0.02 0.46 0.2 ]
 [0.02 0.46 0.2 ]]
2024-05-27 14:30:58,085 - physiofit.physiofit.base.fitter - INFO - Optimization results:              message: Optimization terminated successfully.
             success: True
                 fun: 6.583857289419729
                   x: [ 3.119e-02  5.521e-01 -7.938e+00  1.575e+01
                        3.001e+00  1.142e-01]
                 nit: 76
                nfev: 7063
          population: [[ 3.116e-02  5.527e-01 ...  3.000e+00  1.109e-01]
                       [ 3.100e-02  5.539e-01 ...  2.974e+00  1.195e-01]
                       ...
                       [ 3.058e-02  5.579e-01 ...  3.087e+00  9.548e-02]
                       [ 3.042e-02  5.583e-01 ...  3.063e+00  7.918e-02]]
 population_energies: [ 6.584e+00  6.618e+00 ...  6.718e+00  6.742e+00]
                 jac: [ 7.119e-02  1.136e-02  3.094e-02  4.281e-02
                       -2.997e-02 -4.179e-04]
2024-05-27 14:30:58,085 - physiofit.physiofit.base.fitter - INFO - X_0 = 0.031186253204796614
2024-05-27 14:30:58,085 - physiofit.physiofit.base.fitter - INFO - growth_rate = 0.5521364887401427
2024-05-27 14:30:58,085 - physiofit.physiofit.base.fitter - INFO - Glc_q = -7.937918852212927
2024-05-27 14:30:58,085 - physiofit.physiofit.base.fitter - INFO - Glc_M0 = 15.74523110309255
2024-05-27 14:30:58,085 - physiofit.physiofit.base.fitter - INFO - Ace_q = 3.0008118640025216
2024-05-27 14:30:58,085 - physiofit.physiofit.base.fitter - INFO - Ace_M0 = 0.11422302427700616
2024-05-27 14:30:58,089 - physiofit.physiofit.base.fitter - INFO - Simulated data: 
                 X        Glc       Ace
Time                                   
0.000000  0.031186        NaN       NaN
0.066667       NaN  15.728420  0.120578
1.188889  0.060124        NaN       NaN
1.716667       NaN  15.036776  0.382044
2.276944  0.109636        NaN       NaN
2.800000       NaN  14.089640  0.740095
3.128333  0.175431        NaN       NaN
3.633333       NaN  12.860400  1.204791
3.771389  0.250210        NaN       NaN
4.266667       NaN  11.465052  1.732281
4.415556  0.357082        NaN       NaN
4.822778  0.447112        NaN       NaN
4.883333       NaN   9.547025  2.457362

2024-05-27 14:30:58,093 - physiofit.physiofit.base.fitter - INFO - khi2 test results:
khi2 value: 6.583857289419729
Number of measurements: 19
Number of parameters to fit: 6
Degrees of freedom: 13
p-value = 0.07769409763931323

2024-05-27 14:30:58,093 - physiofit.physiofit.base.fitter - INFO - At level of 95% confidence, the model fits the data good enough with respect to the provided measurement SD. Value: 0.07769409763931323
2024-05-27 14:30:58,095 - physiofit - INFO - Results for ybiJ: 
                    optimal
ybiJ X_0           0.031186
ybiJ growth_rate   0.552136
ybiJ Glc_q        -7.937919
ybiJ Glc_M0       15.745231
ybiJ Ace_q         3.000812
ybiJ Ace_M0        0.114223
2024-05-27 14:30:58,099 - physiofit.physiofit.base.io - WARNING - Monte Carlo analysis has not been done, confidence intervals will not be computed
2024-05-27 14:30:59,100 - physiofit - INFO - Running optimization for ybiT
2024-05-27 14:30:59,102 - physiofit - INFO - Run options for the fitter:
2024-05-27 14:30:59,102 - physiofit - INFO - sd : {'Ace': 0.2, 'Glc': 0.46, 'X': 0.02}
2024-05-27 14:30:59,106 - physiofit - INFO - model : Selected model: Steady-state batch model
Model data: 
         time         X        Glc       Ace
491  0.050000       NaN  14.318944  0.024037
492  1.950000       NaN  14.207185  0.431867
493  2.833333       NaN  13.340516  0.680914
494  2.876944  0.173880        NaN       NaN
495  3.678056  0.285768        NaN       NaN
496  3.983333       NaN  11.690373  1.374661
497  4.092222  0.390096        NaN       NaN
498  4.565000  0.541296        NaN       NaN
499  4.883333       NaN   9.118293  2.103496
500  5.166667       NaN   8.467255  2.531664
Experimental matrix: 
[[        nan 14.31894447  0.02403657]
 [        nan 14.20718539  0.43186682]
 [        nan 13.3405155   0.68091389]
 [ 0.17388            nan         nan]
 [ 0.285768           nan         nan]
 [        nan 11.69037252  1.37466139]
 [ 0.390096           nan         nan]
 [ 0.541296           nan         nan]
 [        nan  9.11829288  2.1034963 ]
 [        nan  8.4672554   2.5316641 ]]
Time vector: [0.05       1.95       2.83333333 2.87694444 3.67805556 3.98333333
 4.09222222 4.565      4.88333333 5.16666667]
Name vector: ['X', 'Glc', 'Ace']
Biomass & Metabolites: ['Glc', 'Ace']
Parameters to estimate: {'X_0': 1, 'growth_rate': 1, 'Glc_q': 1, 'Glc_M0': 1, 'Ace_q': 1, 'Ace_M0': 1}
Fixed parameters: None
Bounds: {'X_0': (0.001, 10), 'growth_rate': (0.001, 3), 'Glc_q': (-50, 50), 'Glc_M0': (1e-06, 50), 'Ace_q': (-50, 50), 'Ace_M0': (1e-06, 50)}

2024-05-27 14:30:59,106 - physiofit - INFO - mc : False
2024-05-27 14:30:59,106 - physiofit - INFO - iterations : 100
2024-05-27 14:30:59,106 - physiofit - INFO - debug_mode : False
2024-05-27 14:30:59,107 - physiofit.physiofit.base.fitter - INFO - 
Running optimization...

2024-05-27 14:30:59,559 - physiofit.physiofit.base.fitter - INFO - SD matrix: [[0.02 0.46 0.2 ]
 [0.02 0.46 0.2 ]
 [0.02 0.46 0.2 ]
 [0.02 0.46 0.2 ]
 [0.02 0.46 0.2 ]
 [0.02 0.46 0.2 ]
 [0.02 0.46 0.2 ]
 [0.02 0.46 0.2 ]
 [0.02 0.46 0.2 ]
 [0.02 0.46 0.2 ]]
2024-05-27 14:30:59,560 - physiofit.physiofit.base.fitter - INFO - Optimization results:              message: Optimization terminated successfully.
             success: True
                 fun: 2.768895686716343
                   x: [ 2.522e-02  6.695e-01 -5.373e+00  1.448e+01
                        2.063e+00  1.828e-01]
                 nit: 98
                nfev: 9393
          population: [[ 2.501e-02  6.712e-01 ...  2.064e+00  1.835e-01]
                       [ 2.512e-02  6.702e-01 ...  2.076e+00  1.793e-01]
                       ...
                       [ 2.520e-02  6.699e-01 ...  2.073e+00  1.802e-01]
                       [ 2.473e-02  6.745e-01 ...  2.065e+00  1.872e-01]]
 population_energies: [ 2.769e+00  2.779e+00 ...  2.781e+00  2.783e+00]
                 jac: [-3.349e-03 -1.801e-04 -2.038e-05 -8.513e-05
                       -7.816e-06 -1.893e-04]
2024-05-27 14:30:59,561 - physiofit.physiofit.base.fitter - INFO - X_0 = 0.0252181154069821
2024-05-27 14:30:59,561 - physiofit.physiofit.base.fitter - INFO - growth_rate = 0.6694695022885362
2024-05-27 14:30:59,561 - physiofit.physiofit.base.fitter - INFO - Glc_q = -5.372979689806582
2024-05-27 14:30:59,561 - physiofit.physiofit.base.fitter - INFO - Glc_M0 = 14.4833235916498
2024-05-27 14:30:59,562 - physiofit.physiofit.base.fitter - INFO - Ace_q = 2.0628265220808166
2024-05-27 14:30:59,562 - physiofit.physiofit.base.fitter - INFO - Ace_M0 = 0.18282765123198488
2024-05-27 14:30:59,566 - physiofit.physiofit.base.fitter - INFO - Simulated data: 
                 X        Glc       Ace
Time                                   
0.050000       NaN  14.476434  0.185473
1.950000       NaN  13.939005  0.391806
2.833333       NaN  13.336817  0.623001
2.876944  0.173051        NaN       NaN
3.678056  0.295867        NaN       NaN
3.983333       NaN  11.772728  1.223496
4.092222  0.390403        NaN       NaN
4.565000  0.535762        NaN       NaN
4.883333       NaN   9.364499  2.148078
5.166667       NaN   8.253075  2.574782

2024-05-27 14:30:59,570 - physiofit.physiofit.base.fitter - INFO - khi2 test results:
khi2 value: 2.768895686716343
Number of measurements: 16
Number of parameters to fit: 6
Degrees of freedom: 10
p-value = 0.013648252416198468

2024-05-27 14:30:59,571 - physiofit.physiofit.base.fitter - INFO - At level of 95% confidence, the model fits the data good enough with respect to the provided measurement SD. Value: 0.013648252416198468
2024-05-27 14:30:59,573 - physiofit - INFO - Results for ybiT: 
                    optimal
ybiT X_0           0.025218
ybiT growth_rate   0.669470
ybiT Glc_q        -5.372980
ybiT Glc_M0       14.483324
ybiT Ace_q         2.062827
ybiT Ace_M0        0.182828
2024-05-27 14:30:59,579 - physiofit.physiofit.base.io - WARNING - Monte Carlo analysis has not been done, confidence intervals will not be computed
2024-05-27 14:31:00,733 - physiofit - INFO - Running optimization for ybiU
2024-05-27 14:31:00,736 - physiofit - INFO - Run options for the fitter:
2024-05-27 14:31:00,737 - physiofit - INFO - sd : {'Ace': 0.2, 'Glc': 0.46, 'X': 0.02}
2024-05-27 14:31:00,740 - physiofit - INFO - model : Selected model: Steady-state batch model
Model data: 
         time         X        Glc       Ace
501  0.000000  0.030240        NaN       NaN
502  0.066667       NaN  16.147746  0.013641
503  1.188889  0.054432        NaN       NaN
504  1.716667       NaN  15.184501  0.336394
505  2.276944  0.092232        NaN       NaN
506  2.800000       NaN  13.507280  0.739542
507  3.128333  0.133056        NaN       NaN
508  3.633333       NaN  12.955724  1.162593
509  3.771389  0.175392        NaN       NaN
510  4.266667       NaN  11.938308  1.701159
511  4.415556  0.261576        NaN       NaN
512  4.822778  0.379512        NaN       NaN
513  4.883333       NaN  10.610869  2.239107
Experimental matrix: 
[[3.02400000e-02            nan            nan]
 [           nan 1.61477461e+01 1.36413682e-02]
 [5.44320000e-02            nan            nan]
 [           nan 1.51845014e+01 3.36393965e-01]
 [9.22320000e-02            nan            nan]
 [           nan 1.35072803e+01 7.39541940e-01]
 [1.33056000e-01            nan            nan]
 [           nan 1.29557239e+01 1.16259305e+00]
 [1.75392000e-01            nan            nan]
 [           nan 1.19383083e+01 1.70115941e+00]
 [2.61576000e-01            nan            nan]
 [3.79512000e-01            nan            nan]
 [           nan 1.06108691e+01 2.23910681e+00]]
Time vector: [0.         0.06666667 1.18888889 1.71666667 2.27694444 2.8
 3.12833333 3.63333333 3.77138889 4.26666667 4.41555556 4.82277778
 4.88333333]
Name vector: ['X', 'Glc', 'Ace']
Biomass & Metabolites: ['Glc', 'Ace']
Parameters to estimate: {'X_0': 1, 'growth_rate': 1, 'Glc_q': 1, 'Glc_M0': 1, 'Ace_q': 1, 'Ace_M0': 1}
Fixed parameters: None
Bounds: {'X_0': (0.001, 10), 'growth_rate': (0.001, 3), 'Glc_q': (-50, 50), 'Glc_M0': (1e-06, 50), 'Ace_q': (-50, 50), 'Ace_M0': (1e-06, 50)}

2024-05-27 14:31:00,741 - physiofit - INFO - mc : False
2024-05-27 14:31:00,741 - physiofit - INFO - iterations : 100
2024-05-27 14:31:00,741 - physiofit - INFO - debug_mode : False
2024-05-27 14:31:00,742 - physiofit.physiofit.base.fitter - INFO - 
Running optimization...

2024-05-27 14:31:01,165 - physiofit.physiofit.base.fitter - INFO - SD matrix: [[0.02 0.46 0.2 ]
 [0.02 0.46 0.2 ]
 [0.02 0.46 0.2 ]
 [0.02 0.46 0.2 ]
 [0.02 0.46 0.2 ]
 [0.02 0.46 0.2 ]
 [0.02 0.46 0.2 ]
 [0.02 0.46 0.2 ]
 [0.02 0.46 0.2 ]
 [0.02 0.46 0.2 ]
 [0.02 0.46 0.2 ]
 [0.02 0.46 0.2 ]
 [0.02 0.46 0.2 ]]
2024-05-27 14:31:01,166 - physiofit.physiofit.base.fitter - INFO - Optimization results:              message: Optimization terminated successfully.
             success: True
                 fun: 9.329290852753159
                   x: [ 2.502e-02  5.479e-01 -8.626e+00  1.565e+01
                        3.616e+00  8.410e-02]
                 nit: 87
                nfev: 8109
          population: [[ 2.477e-02  5.497e-01 ...  3.614e+00  9.172e-02]
                       [ 2.495e-02  5.493e-01 ...  3.621e+00  8.747e-02]
                       ...
                       [ 2.567e-02  5.422e-01 ...  3.575e+00  7.813e-02]
                       [ 2.437e-02  5.507e-01 ...  3.618e+00  8.620e-02]]
 population_energies: [ 9.329e+00  9.362e+00 ...  9.371e+00  9.556e+00]
                 jac: [ 1.772e-03 -1.686e-03  1.111e-02  1.373e-02
                       -3.037e-02  3.540e-03]
2024-05-27 14:31:01,166 - physiofit.physiofit.base.fitter - INFO - X_0 = 0.025024968209125656
2024-05-27 14:31:01,166 - physiofit.physiofit.base.fitter - INFO - growth_rate = 0.5479308471185746
2024-05-27 14:31:01,166 - physiofit.physiofit.base.fitter - INFO - Glc_q = -8.626219694298719
2024-05-27 14:31:01,167 - physiofit.physiofit.base.fitter - INFO - Glc_M0 = 15.652372243335185
2024-05-27 14:31:01,167 - physiofit.physiofit.base.fitter - INFO - Ace_q = 3.6161468233004364
2024-05-27 14:31:01,167 - physiofit.physiofit.base.fitter - INFO - Ace_M0 = 0.08409969620563781
2024-05-27 14:31:01,170 - physiofit.physiofit.base.fitter - INFO - Simulated data: 
                 X        Glc       Ace
Time                                   
0.000000  0.025025        NaN       NaN
0.066667       NaN  15.637715  0.090244
1.188889  0.048005        NaN       NaN
1.716667       NaN  15.037159  0.342000
2.276944  0.087137        NaN       NaN
2.800000       NaN  14.219233  0.684878
3.128333  0.138932        NaN       NaN
3.633333       NaN  13.161861  1.128132
3.771389  0.197618        NaN       NaN
4.266667       NaN  11.965234  1.629763
4.415556  0.281264        NaN       NaN
4.822778  0.351575        NaN       NaN
4.883333       NaN  10.324679  2.317491

2024-05-27 14:31:01,174 - physiofit.physiofit.base.fitter - INFO - khi2 test results:
khi2 value: 9.329290852753159
Number of measurements: 19
Number of parameters to fit: 6
Degrees of freedom: 13
p-value = 0.252356147610064

2024-05-27 14:31:01,174 - physiofit.physiofit.base.fitter - INFO - At level of 95% confidence, the model fits the data good enough with respect to the provided measurement SD. Value: 0.252356147610064
2024-05-27 14:31:01,176 - physiofit - INFO - Results for ybiU: 
                    optimal
ybiU X_0           0.025025
ybiU growth_rate   0.547931
ybiU Glc_q        -8.626220
ybiU Glc_M0       15.652372
ybiU Ace_q         3.616147
ybiU Ace_M0        0.084100
2024-05-27 14:31:01,181 - physiofit.physiofit.base.io - WARNING - Monte Carlo analysis has not been done, confidence intervals will not be computed
2024-05-27 14:31:02,162 - physiofit - INFO - Running optimization for ybjP
2024-05-27 14:31:02,164 - physiofit - INFO - Run options for the fitter:
2024-05-27 14:31:02,164 - physiofit - INFO - sd : {'Ace': 0.2, 'Glc': 0.46, 'X': 0.02}
2024-05-27 14:31:02,168 - physiofit - INFO - model : Selected model: Steady-state batch model
Model data: 
         time         X        Glc       Ace
514  1.950000       NaN  14.114474  0.361378
515  2.501389  0.074088        NaN       NaN
516  3.250000       NaN  12.978494  0.921221
517  3.341944  0.108864        NaN       NaN
518  3.997500  0.139104        NaN       NaN
519  4.083333       NaN  12.090740  1.461154
520  4.523333  0.175392        NaN       NaN
521  4.766667       NaN  11.380862  2.246503
Experimental matrix: 
[[        nan 14.11447355  0.36137821]
 [ 0.074088           nan         nan]
 [        nan 12.97849406  0.92122107]
 [ 0.108864           nan         nan]
 [ 0.139104           nan         nan]
 [        nan 12.09074034  1.46115414]
 [ 0.175392           nan         nan]
 [        nan 11.38086199  2.24650261]]
Time vector: [1.95       2.50138889 3.25       3.34194444 3.9975     4.08333333
 4.52333333 4.76666667]
Name vector: ['X', 'Glc', 'Ace']
Biomass & Metabolites: ['Glc', 'Ace']
Parameters to estimate: {'X_0': 1, 'growth_rate': 1, 'Glc_q': 1, 'Glc_M0': 1, 'Ace_q': 1, 'Ace_M0': 1}
Fixed parameters: None
Bounds: {'X_0': (0.001, 10), 'growth_rate': (0.001, 3), 'Glc_q': (-50, 50), 'Glc_M0': (1e-06, 50), 'Ace_q': (-50, 50), 'Ace_M0': (1e-06, 50)}

2024-05-27 14:31:02,168 - physiofit - INFO - mc : False
2024-05-27 14:31:02,168 - physiofit - INFO - iterations : 100
2024-05-27 14:31:02,168 - physiofit - INFO - debug_mode : False
2024-05-27 14:31:02,169 - physiofit.physiofit.base.fitter - INFO - 
Running optimization...

2024-05-27 14:31:02,753 - physiofit.physiofit.base.fitter - INFO - SD matrix: [[0.02 0.46 0.2 ]
 [0.02 0.46 0.2 ]
 [0.02 0.46 0.2 ]
 [0.02 0.46 0.2 ]
 [0.02 0.46 0.2 ]
 [0.02 0.46 0.2 ]
 [0.02 0.46 0.2 ]
 [0.02 0.46 0.2 ]]
2024-05-27 14:31:02,754 - physiofit.physiofit.base.fitter - INFO - Optimization results:              message: Optimization terminated successfully.
             success: True
                 fun: 0.7836900827885784
                   x: [ 2.305e-02  4.519e-01 -8.628e+00  1.459e+01
                        5.608e+00  1.000e-06]
                 nit: 127
                nfev: 11905
          population: [[ 2.315e-02  4.509e-01 ...  5.593e+00  1.338e-04]
                       [ 2.289e-02  4.543e-01 ...  5.621e+00  1.579e-04]
                       ...
                       [ 2.315e-02  4.498e-01 ...  5.597e+00  2.728e-04]
                       [ 2.304e-02  4.520e-01 ...  5.611e+00  2.723e-04]]
 population_energies: [ 7.837e-01  7.919e-01 ...  7.941e-01  7.856e-01]
                 jac: [ 6.435e-03  1.165e-03 -1.441e-02  3.044e-04
                        9.502e-03  3.710e+00]
2024-05-27 14:31:02,754 - physiofit.physiofit.base.fitter - INFO - X_0 = 0.023045811143293196
2024-05-27 14:31:02,754 - physiofit.physiofit.base.fitter - INFO - growth_rate = 0.45190431052767194
2024-05-27 14:31:02,755 - physiofit.physiofit.base.fitter - INFO - Glc_q = -8.628053713034431
2024-05-27 14:31:02,755 - physiofit.physiofit.base.fitter - INFO - Glc_M0 = 14.588961647642334
2024-05-27 14:31:02,756 - physiofit.physiofit.base.fitter - INFO - Ace_q = 5.608387273546603
2024-05-27 14:31:02,756 - physiofit.physiofit.base.fitter - INFO - Ace_M0 = 1e-06
2024-05-27 14:31:02,759 - physiofit.physiofit.base.fitter - INFO - Simulated data: 
                 X        Glc       Ace
Time                                   
1.950000       NaN  13.966870  0.404372
2.501389  0.071370        NaN       NaN
3.250000       NaN  13.117786  0.956291
3.341944  0.104347        NaN       NaN
3.997500  0.140326        NaN       NaN
4.083333       NaN  12.243799  1.524398
4.523333  0.177967        NaN       NaN
4.766667       NaN  11.236148  2.179389

2024-05-27 14:31:02,762 - physiofit.physiofit.base.fitter - INFO - khi2 test results:
khi2 value: 0.7836900827885784
Number of measurements: 12
Number of parameters to fit: 6
Degrees of freedom: 6
p-value = 0.00749613265543099

2024-05-27 14:31:02,763 - physiofit.physiofit.base.fitter - INFO - At level of 95% confidence, the model fits the data good enough with respect to the provided measurement SD. Value: 0.00749613265543099
2024-05-27 14:31:02,766 - physiofit - INFO - Results for ybjP: 
                    optimal
ybjP X_0           0.023046
ybjP growth_rate   0.451904
ybjP Glc_q        -8.628054
ybjP Glc_M0       14.588962
ybjP Ace_q         5.608387
ybjP Ace_M0        0.000001
2024-05-27 14:31:02,771 - physiofit.physiofit.base.io - WARNING - Monte Carlo analysis has not been done, confidence intervals will not be computed
2024-05-27 14:31:03,724 - physiofit - INFO - Running optimization for ybjP_2
2024-05-27 14:31:03,727 - physiofit - INFO - Run options for the fitter:
2024-05-27 14:31:03,727 - physiofit - INFO - sd : {'Ace': 0.2, 'Glc': 0.46, 'X': 0.02}
2024-05-27 14:31:03,730 - physiofit - INFO - model : Selected model: Steady-state batch model
Model data: 
         time         X        Glc       Ace
522  1.828889  0.055944        NaN       NaN
523  2.261389  0.074088        NaN       NaN
524  2.774167  0.092232        NaN       NaN
525  2.800000       NaN  12.610544  0.627527
526  3.208889  0.111888        NaN       NaN
527  3.706389  0.152712        NaN       NaN
528  3.733333       NaN  11.972180  1.222331
529  4.225833  0.192024        NaN       NaN
530  4.283333       NaN  11.077209  1.730353
531  4.635556  0.260064        NaN       NaN
532  4.750000       NaN  10.475251  2.381445
533  4.967500  0.278208        NaN       NaN
534  5.116667       NaN   9.670630  2.979979
535  5.433333       NaN   8.973995  3.639334
Experimental matrix: 
[[ 0.055944           nan         nan]
 [ 0.074088           nan         nan]
 [ 0.092232           nan         nan]
 [        nan 12.61054446  0.62752743]
 [ 0.111888           nan         nan]
 [ 0.152712           nan         nan]
 [        nan 11.97217995  1.22233059]
 [ 0.192024           nan         nan]
 [        nan 11.0772091   1.73035277]
 [ 0.260064           nan         nan]
 [        nan 10.47525131  2.3814454 ]
 [ 0.278208           nan         nan]
 [        nan  9.67062966  2.9799787 ]
 [        nan  8.97399527  3.63933447]]
Time vector: [1.82888889 2.26138889 2.77416667 2.8        3.20888889 3.70638889
 3.73333333 4.22583333 4.28333333 4.63555556 4.75       4.9675
 5.11666667 5.43333333]
Name vector: ['X', 'Glc', 'Ace']
Biomass & Metabolites: ['Glc', 'Ace']
Parameters to estimate: {'X_0': 1, 'growth_rate': 1, 'Glc_q': 1, 'Glc_M0': 1, 'Ace_q': 1, 'Ace_M0': 1}
Fixed parameters: None
Bounds: {'X_0': (0.001, 10), 'growth_rate': (0.001, 3), 'Glc_q': (-50, 50), 'Glc_M0': (1e-06, 50), 'Ace_q': (-50, 50), 'Ace_M0': (1e-06, 50)}

2024-05-27 14:31:03,731 - physiofit - INFO - mc : False
2024-05-27 14:31:03,731 - physiofit - INFO - iterations : 100
2024-05-27 14:31:03,731 - physiofit - INFO - debug_mode : False
2024-05-27 14:31:03,731 - physiofit.physiofit.base.fitter - INFO - 
Running optimization...

2024-05-27 14:31:04,302 - physiofit.physiofit.base.fitter - INFO - SD matrix: [[0.02 0.46 0.2 ]
 [0.02 0.46 0.2 ]
 [0.02 0.46 0.2 ]
 [0.02 0.46 0.2 ]
 [0.02 0.46 0.2 ]
 [0.02 0.46 0.2 ]
 [0.02 0.46 0.2 ]
 [0.02 0.46 0.2 ]
 [0.02 0.46 0.2 ]
 [0.02 0.46 0.2 ]
 [0.02 0.46 0.2 ]
 [0.02 0.46 0.2 ]
 [0.02 0.46 0.2 ]
 [0.02 0.46 0.2 ]]
2024-05-27 14:31:04,304 - physiofit.physiofit.base.fitter - INFO - Optimization results:              message: Optimization terminated successfully.
             success: True
                 fun: 2.1518231338415594
                   x: [ 1.959e-02  5.450e-01 -6.974e+00  1.353e+01
                        5.409e+00  1.000e-06]
                 nit: 126
                nfev: 11801
          population: [[ 1.962e-02  5.446e-01 ...  5.416e+00  5.184e-04]
                       [ 1.967e-02  5.443e-01 ...  5.393e+00  1.789e-03]
                       ...
                       [ 1.966e-02  5.445e-01 ...  5.410e+00  8.038e-04]
                       [ 2.040e-02  5.362e-01 ...  5.343e+00  2.732e-04]]
 population_energies: [ 2.152e+00  2.176e+00 ...  2.167e+00  2.200e+00]
                 jac: [ 7.067e-02  5.882e-03  7.194e-06  1.036e-04
                        1.774e-04  7.239e+00]
2024-05-27 14:31:04,304 - physiofit.physiofit.base.fitter - INFO - X_0 = 0.01958665058133162
2024-05-27 14:31:04,304 - physiofit.physiofit.base.fitter - INFO - growth_rate = 0.5449971828516074
2024-05-27 14:31:04,304 - physiofit.physiofit.base.fitter - INFO - Glc_q = -6.973608279302498
2024-05-27 14:31:04,304 - physiofit.physiofit.base.fitter - INFO - Glc_M0 = 13.531096743657715
2024-05-27 14:31:04,305 - physiofit.physiofit.base.fitter - INFO - Ace_q = 5.409010591208966
2024-05-27 14:31:04,305 - physiofit.physiofit.base.fitter - INFO - Ace_M0 = 1e-06
2024-05-27 14:31:04,310 - physiofit.physiofit.base.fitter - INFO - Simulated data: 
                 X        Glc       Ace
Time                                   
1.828889  0.053069        NaN       NaN
2.261389  0.067175        NaN       NaN
2.774167  0.088833        NaN       NaN
2.800000       NaN  12.628923  0.699763
3.208889  0.112582        NaN       NaN
3.706389  0.147646        NaN       NaN
3.733333       NaN  11.864539  1.292650
4.225833  0.195961        NaN       NaN
4.283333       NaN  11.194447  1.812401
4.635556  0.244989        NaN       NaN
4.750000       NaN  10.445172  2.393568
4.967500  0.293572        NaN       NaN
5.116667       NaN   9.707135  2.966020
5.433333       NaN   8.939606  3.561346

2024-05-27 14:31:04,313 - physiofit.physiofit.base.fitter - INFO - khi2 test results:
khi2 value: 2.1518231338415594
Number of measurements: 20
Number of parameters to fit: 6
Degrees of freedom: 14
p-value = 0.00013012993522121835

2024-05-27 14:31:04,314 - physiofit.physiofit.base.fitter - INFO - At level of 95% confidence, the model fits the data good enough with respect to the provided measurement SD. Value: 0.00013012993522121835
2024-05-27 14:31:04,316 - physiofit - INFO - Results for ybjP_2: 
                      optimal
ybjP_2 X_0           0.019587
ybjP_2 growth_rate   0.544997
ybjP_2 Glc_q        -6.973608
ybjP_2 Glc_M0       13.531097
ybjP_2 Ace_q         5.409011
ybjP_2 Ace_M0        0.000001
2024-05-27 14:31:04,322 - physiofit.physiofit.base.io - WARNING - Monte Carlo analysis has not been done, confidence intervals will not be computed
2024-05-27 14:31:05,267 - physiofit - INFO - Running optimization for ybjS
2024-05-27 14:31:05,269 - physiofit - INFO - Run options for the fitter:
2024-05-27 14:31:05,270 - physiofit - INFO - sd : {'Ace': 0.2, 'Glc': 0.46, 'X': 0.02}
2024-05-27 14:31:05,273 - physiofit - INFO - model : Selected model: Steady-state batch model
Model data: 
         time         X        Glc       Ace
536  0.000000  0.034776        NaN       NaN
537  0.283333       NaN  14.133004  0.039715
538  1.195000  0.066528        NaN       NaN
539  1.613611  0.081648        NaN       NaN
540  1.916667       NaN  13.888698  0.454876
541  2.361389  0.133056        NaN       NaN
542  2.700000       NaN  13.017628  0.740965
543  3.286389  0.223776        NaN       NaN
544  3.616667       NaN  12.418733  1.377443
545  3.819444  0.322056        NaN       NaN
546  4.050000       NaN  11.420610  1.673696
547  4.410833  0.482328        NaN       NaN
548  4.750000       NaN   9.767928  2.386325
Experimental matrix: 
[[ 0.034776           nan         nan]
 [        nan 14.13300416  0.03971517]
 [ 0.066528           nan         nan]
 [ 0.081648           nan         nan]
 [        nan 13.88869845  0.45487637]
 [ 0.133056           nan         nan]
 [        nan 13.01762831  0.74096509]
 [ 0.223776           nan         nan]
 [        nan 12.41873271  1.37744277]
 [ 0.322056           nan         nan]
 [        nan 11.42060956  1.6736963 ]
 [ 0.482328           nan         nan]
 [        nan  9.76792841  2.38632487]]
Time vector: [0.         0.28333333 1.195      1.61361111 1.91666667 2.36138889
 2.7        3.28638889 3.61666667 3.81944444 4.05       4.41083333
 4.75      ]
Name vector: ['X', 'Glc', 'Ace']
Biomass & Metabolites: ['Glc', 'Ace']
Parameters to estimate: {'X_0': 1, 'growth_rate': 1, 'Glc_q': 1, 'Glc_M0': 1, 'Ace_q': 1, 'Ace_M0': 1}
Fixed parameters: None
Bounds: {'X_0': (0.001, 10), 'growth_rate': (0.001, 3), 'Glc_q': (-50, 50), 'Glc_M0': (1e-06, 50), 'Ace_q': (-50, 50), 'Ace_M0': (1e-06, 50)}

2024-05-27 14:31:05,273 - physiofit - INFO - mc : False
2024-05-27 14:31:05,274 - physiofit - INFO - iterations : 100
2024-05-27 14:31:05,274 - physiofit - INFO - debug_mode : False
2024-05-27 14:31:05,274 - physiofit.physiofit.base.fitter - INFO - 
Running optimization...

2024-05-27 14:31:05,723 - physiofit.physiofit.base.fitter - INFO - SD matrix: [[0.02 0.46 0.2 ]
 [0.02 0.46 0.2 ]
 [0.02 0.46 0.2 ]
 [0.02 0.46 0.2 ]
 [0.02 0.46 0.2 ]
 [0.02 0.46 0.2 ]
 [0.02 0.46 0.2 ]
 [0.02 0.46 0.2 ]
 [0.02 0.46 0.2 ]
 [0.02 0.46 0.2 ]
 [0.02 0.46 0.2 ]
 [0.02 0.46 0.2 ]
 [0.02 0.46 0.2 ]]
2024-05-27 14:31:05,724 - physiofit.physiofit.base.fitter - INFO - Optimization results:              message: Optimization terminated successfully.
             success: True
                 fun: 2.559909385910098
                   x: [ 2.973e-02  6.281e-01 -5.033e+00  1.427e+01
                        2.641e+00  1.504e-01]
                 nit: 97
                nfev: 9324
          population: [[ 2.951e-02  6.302e-01 ...  2.629e+00  1.556e-01]
                       [ 2.952e-02  6.301e-01 ...  2.687e+00  1.340e-01]
                       ...
                       [ 2.938e-02  6.300e-01 ...  2.643e+00  1.520e-01]
                       [ 3.011e-02  6.256e-01 ...  2.642e+00  1.467e-01]]
 population_energies: [ 2.560e+00  2.602e+00 ...  2.591e+00  2.584e+00]
                 jac: [-7.620e-03 -4.172e-03  2.560e-03  8.344e-03
                        9.820e-03  7.995e-03]
2024-05-27 14:31:05,724 - physiofit.physiofit.base.fitter - INFO - X_0 = 0.02972874211187718
2024-05-27 14:31:05,724 - physiofit.physiofit.base.fitter - INFO - growth_rate = 0.6281465714551401
2024-05-27 14:31:05,724 - physiofit.physiofit.base.fitter - INFO - Glc_q = -5.033441586099609
2024-05-27 14:31:05,724 - physiofit.physiofit.base.fitter - INFO - Glc_M0 = 14.27428305345491
2024-05-27 14:31:05,725 - physiofit.physiofit.base.fitter - INFO - Ace_q = 2.641043929821793
2024-05-27 14:31:05,725 - physiofit.physiofit.base.fitter - INFO - Ace_M0 = 0.1504039724555197
2024-05-27 14:31:05,728 - physiofit.physiofit.base.fitter - INFO - Simulated data: 
                 X        Glc       Ace
Time                                   
0.000000  0.029729        NaN       NaN
0.283333       NaN  14.227879  0.174752
1.195000  0.062976        NaN       NaN
1.613611  0.081916        NaN       NaN
1.916667       NaN  13.718453  0.442047
2.361389  0.131028        NaN       NaN
2.700000       NaN  13.213705  0.706889
3.286389  0.234264        NaN       NaN
3.616667       NaN  12.202518  1.237458
3.819444  0.327434        NaN       NaN
4.050000       NaN  11.479850  1.616642
4.410833  0.474739        NaN       NaN
4.750000       NaN   9.805080  2.495392

2024-05-27 14:31:05,732 - physiofit.physiofit.base.fitter - INFO - khi2 test results:
khi2 value: 2.559909385910098
Number of measurements: 19
Number of parameters to fit: 6
Degrees of freedom: 13
p-value = 0.0008872441789321705

2024-05-27 14:31:05,732 - physiofit.physiofit.base.fitter - INFO - At level of 95% confidence, the model fits the data good enough with respect to the provided measurement SD. Value: 0.0008872441789321705
2024-05-27 14:31:05,735 - physiofit - INFO - Results for ybjS: 
                    optimal
ybjS X_0           0.029729
ybjS growth_rate   0.628147
ybjS Glc_q        -5.033442
ybjS Glc_M0       14.274283
ybjS Ace_q         2.641044
ybjS Ace_M0        0.150404
2024-05-27 14:31:05,740 - physiofit.physiofit.base.io - WARNING - Monte Carlo analysis has not been done, confidence intervals will not be computed
2024-05-27 14:31:06,704 - physiofit - INFO - Running optimization for ybjX
2024-05-27 14:31:06,707 - physiofit - INFO - Run options for the fitter:
2024-05-27 14:31:06,707 - physiofit - INFO - sd : {'Ace': 0.2, 'Glc': 0.46, 'X': 0.02}
2024-05-27 14:31:06,711 - physiofit - INFO - model : Selected model: Steady-state batch model
Model data: 
         time         X        Glc       Ace
549  1.950000       NaN  13.907092  0.442019
550  2.501389  0.123984        NaN       NaN
551  3.250000       NaN  13.080425  1.137392
552  3.341944  0.179928        NaN       NaN
553  3.997500  0.250992        NaN       NaN
554  4.083333       NaN  11.898245  1.830666
555  4.523333  0.374976        NaN       NaN
556  4.766667       NaN  10.197008  2.613406
Experimental matrix: 
[[        nan 13.9070916   0.44201872]
 [ 0.123984           nan         nan]
 [        nan 13.08042497  1.13739169]
 [ 0.179928           nan         nan]
 [ 0.250992           nan         nan]
 [        nan 11.89824482  1.83066558]
 [ 0.374976           nan         nan]
 [        nan 10.19700807  2.61340578]]
Time vector: [1.95       2.50138889 3.25       3.34194444 3.9975     4.08333333
 4.52333333 4.76666667]
Name vector: ['X', 'Glc', 'Ace']
Biomass & Metabolites: ['Glc', 'Ace']
Parameters to estimate: {'X_0': 1, 'growth_rate': 1, 'Glc_q': 1, 'Glc_M0': 1, 'Ace_q': 1, 'Ace_M0': 1}
Fixed parameters: None
Bounds: {'X_0': (0.001, 10), 'growth_rate': (0.001, 3), 'Glc_q': (-50, 50), 'Glc_M0': (1e-06, 50), 'Ace_q': (-50, 50), 'Ace_M0': (1e-06, 50)}

2024-05-27 14:31:06,711 - physiofit - INFO - mc : False
2024-05-27 14:31:06,711 - physiofit - INFO - iterations : 100
2024-05-27 14:31:06,711 - physiofit - INFO - debug_mode : False
2024-05-27 14:31:06,711 - physiofit.physiofit.base.fitter - INFO - 
Running optimization...

2024-05-27 14:31:07,194 - physiofit.physiofit.base.fitter - INFO - SD matrix: [[0.02 0.46 0.2 ]
 [0.02 0.46 0.2 ]
 [0.02 0.46 0.2 ]
 [0.02 0.46 0.2 ]
 [0.02 0.46 0.2 ]
 [0.02 0.46 0.2 ]
 [0.02 0.46 0.2 ]
 [0.02 0.46 0.2 ]]
2024-05-27 14:31:07,195 - physiofit.physiofit.base.fitter - INFO - Optimization results:              message: Optimization terminated successfully.
             success: True
                 fun: 1.8216090419629833
                   x: [ 2.590e-02  5.847e-01 -6.421e+00  1.461e+01
                        3.715e+00  1.510e-01]
                 nit: 108
                nfev: 10174
          population: [[ 2.572e-02  5.863e-01 ...  3.721e+00  1.535e-01]
                       [ 2.583e-02  5.845e-01 ...  3.719e+00  1.573e-01]
                       ...
                       [ 2.601e-02  5.849e-01 ...  3.699e+00  1.441e-01]
                       [ 2.653e-02  5.791e-01 ...  3.749e+00  1.326e-01]]
 population_energies: [ 1.822e+00  1.834e+00 ...  1.842e+00  1.840e+00]
                 jac: [-3.138e-02 -1.779e-02  8.518e-03 -2.519e-03
                       -1.425e-02  1.139e-02]
2024-05-27 14:31:07,195 - physiofit.physiofit.base.fitter - INFO - X_0 = 0.025898080873602448
2024-05-27 14:31:07,195 - physiofit.physiofit.base.fitter - INFO - growth_rate = 0.5847281421360807
2024-05-27 14:31:07,195 - physiofit.physiofit.base.fitter - INFO - Glc_q = -6.420860389734121
2024-05-27 14:31:07,195 - physiofit.physiofit.base.fitter - INFO - Glc_M0 = 14.612475209129645
2024-05-27 14:31:07,195 - physiofit.physiofit.base.fitter - INFO - Ace_q = 3.7149344078536473
2024-05-27 14:31:07,195 - physiofit.physiofit.base.fitter - INFO - Ace_M0 = 0.15099727695470863
2024-05-27 14:31:07,199 - physiofit.physiofit.base.fitter - INFO - Simulated data: 
                 X        Glc       Ace
Time                                   
1.950000       NaN  14.007458  0.501043
2.501389  0.111810        NaN       NaN
3.250000       NaN  12.994795  1.086943
3.341944  0.182783        NaN       NaN
3.997500  0.268170        NaN       NaN
4.083333       NaN  11.800542  1.777905
4.523333  0.364705        NaN       NaN
4.766667       NaN  10.279708  2.657818

2024-05-27 14:31:07,202 - physiofit.physiofit.base.fitter - INFO - khi2 test results:
khi2 value: 1.8216090419629833
Number of measurements: 12
Number of parameters to fit: 6
Degrees of freedom: 6
p-value = 0.06464772734076196

2024-05-27 14:31:07,203 - physiofit.physiofit.base.fitter - INFO - At level of 95% confidence, the model fits the data good enough with respect to the provided measurement SD. Value: 0.06464772734076196
2024-05-27 14:31:07,204 - physiofit - INFO - Results for ybjX: 
                    optimal
ybjX X_0           0.025898
ybjX growth_rate   0.584728
ybjX Glc_q        -6.420860
ybjX Glc_M0       14.612475
ybjX Ace_q         3.714934
ybjX Ace_M0        0.150997
2024-05-27 14:31:07,211 - physiofit.physiofit.base.io - WARNING - Monte Carlo analysis has not been done, confidence intervals will not be computed
2024-05-27 14:31:08,169 - physiofit - INFO - Running optimization for ycaC
2024-05-27 14:31:08,172 - physiofit - INFO - Run options for the fitter:
2024-05-27 14:31:08,172 - physiofit - INFO - sd : {'Ace': 0.2, 'Glc': 0.46, 'X': 0.02}
2024-05-27 14:31:08,176 - physiofit - INFO - model : Selected model: Steady-state batch model
Model data: 
         time         X        Glc       Ace
557  1.950000       NaN  13.903795  0.477895
558  2.501389  0.107352        NaN       NaN
559  3.250000       NaN  12.493386  1.296228
560  3.341944  0.173880        NaN       NaN
561  3.997500  0.235872        NaN       NaN
562  4.083333       NaN  11.358871  2.012807
563  4.523333  0.337176        NaN       NaN
564  4.766667       NaN   9.368425  2.716976
Experimental matrix: 
[[        nan 13.90379453  0.47789547]
 [ 0.107352           nan         nan]
 [        nan 12.49338573  1.29622841]
 [ 0.17388            nan         nan]
 [ 0.235872           nan         nan]
 [        nan 11.35887063  2.01280725]
 [ 0.337176           nan         nan]
 [        nan  9.36842481  2.71697605]]
Time vector: [1.95       2.50138889 3.25       3.34194444 3.9975     4.08333333
 4.52333333 4.76666667]
Name vector: ['X', 'Glc', 'Ace']
Biomass & Metabolites: ['Glc', 'Ace']
Parameters to estimate: {'X_0': 1, 'growth_rate': 1, 'Glc_q': 1, 'Glc_M0': 1, 'Ace_q': 1, 'Ace_M0': 1}
Fixed parameters: None
Bounds: {'X_0': (0.001, 10), 'growth_rate': (0.001, 3), 'Glc_q': (-50, 50), 'Glc_M0': (1e-06, 50), 'Ace_q': (-50, 50), 'Ace_M0': (1e-06, 50)}

2024-05-27 14:31:08,176 - physiofit - INFO - mc : False
2024-05-27 14:31:08,176 - physiofit - INFO - iterations : 100
2024-05-27 14:31:08,177 - physiofit - INFO - debug_mode : False
2024-05-27 14:31:08,177 - physiofit.physiofit.base.fitter - INFO - 
Running optimization...

2024-05-27 14:31:08,660 - physiofit.physiofit.base.fitter - INFO - SD matrix: [[0.02 0.46 0.2 ]
 [0.02 0.46 0.2 ]
 [0.02 0.46 0.2 ]
 [0.02 0.46 0.2 ]
 [0.02 0.46 0.2 ]
 [0.02 0.46 0.2 ]
 [0.02 0.46 0.2 ]
 [0.02 0.46 0.2 ]]
2024-05-27 14:31:08,661 - physiofit.physiofit.base.fitter - INFO - Optimization results:              message: Optimization terminated successfully.
             success: True
                 fun: 1.5462287144452207
                   x: [ 2.714e-02  5.522e-01 -8.247e+00  1.466e+01
                        4.116e+00  1.902e-01]
                 nit: 107
                nfev: 10196
          population: [[ 2.744e-02  5.497e-01 ...  4.091e+00  1.935e-01]
                       [ 2.754e-02  5.494e-01 ...  4.155e+00  1.684e-01]
                       ...
                       [ 2.767e-02  5.478e-01 ...  4.166e+00  1.556e-01]
                       [ 2.768e-02  5.470e-01 ...  4.162e+00  1.586e-01]]
 population_energies: [ 1.546e+00  1.567e+00 ...  1.572e+00  1.575e+00]
                 jac: [ 1.953e-02  1.571e-03 -8.249e-05 -2.780e-05
                       -1.141e-04 -4.974e-05]
2024-05-27 14:31:08,662 - physiofit.physiofit.base.fitter - INFO - X_0 = 0.027140262912598
2024-05-27 14:31:08,662 - physiofit.physiofit.base.fitter - INFO - growth_rate = 0.5521920987485301
2024-05-27 14:31:08,662 - physiofit.physiofit.base.fitter - INFO - Glc_q = -8.246777386024771
2024-05-27 14:31:08,662 - physiofit.physiofit.base.fitter - INFO - Glc_M0 = 14.657822376353709
2024-05-27 14:31:08,662 - physiofit.physiofit.base.fitter - INFO - Ace_q = 4.115886527449588
2024-05-27 14:31:08,662 - physiofit.physiofit.base.fitter - INFO - Ace_M0 = 0.19024140707630724
2024-05-27 14:31:08,665 - physiofit.physiofit.base.fitter - INFO - Simulated data: 
                 X        Glc       Ace
Time                                   
1.950000       NaN  13.873430  0.581724
2.501389  0.108015        NaN       NaN
3.250000       NaN  12.624198  1.205204
3.341944  0.171814        NaN       NaN
3.997500  0.246758        NaN       NaN
4.083333       NaN  11.199050  1.916481
4.523333  0.329893        NaN       NaN
4.766667       NaN   9.427795  2.800497

2024-05-27 14:31:08,669 - physiofit.physiofit.base.fitter - INFO - khi2 test results:
khi2 value: 1.5462287144452207
Number of measurements: 12
Number of parameters to fit: 6
Degrees of freedom: 6
p-value = 0.04363518511386525

2024-05-27 14:31:08,669 - physiofit.physiofit.base.fitter - INFO - At level of 95% confidence, the model fits the data good enough with respect to the provided measurement SD. Value: 0.04363518511386525
2024-05-27 14:31:08,671 - physiofit - INFO - Results for ycaC: 
                    optimal
ycaC X_0           0.027140
ycaC growth_rate   0.552192
ycaC Glc_q        -8.246777
ycaC Glc_M0       14.657822
ycaC Ace_q         4.115887
ycaC Ace_M0        0.190241
2024-05-27 14:31:08,676 - physiofit.physiofit.base.io - WARNING - Monte Carlo analysis has not been done, confidence intervals will not be computed
2024-05-27 14:31:09,620 - physiofit - INFO - Running optimization for ycbZ
2024-05-27 14:31:09,623 - physiofit - INFO - Run options for the fitter:
2024-05-27 14:31:09,623 - physiofit - INFO - sd : {'Ace': 0.2, 'Glc': 0.46, 'X': 0.02}
2024-05-27 14:31:09,626 - physiofit - INFO - model : Selected model: Steady-state batch model
Model data: 
         time         X        Glc       Ace
565  1.950000       NaN  13.990758  0.254203
566  2.501389  0.105840        NaN       NaN
567  3.250000       NaN  13.592563  0.674860
568  3.341944  0.167832        NaN       NaN
569  3.997500  0.223776        NaN       NaN
570  4.083333       NaN  12.825052  1.061487
571  4.523333  0.317520        NaN       NaN
572  4.766667       NaN  12.378334  1.551367
Experimental matrix: 
[[        nan 13.99075763  0.25420268]
 [ 0.10584            nan         nan]
 [        nan 13.59256325  0.67485996]
 [ 0.167832           nan         nan]
 [ 0.223776           nan         nan]
 [        nan 12.8250523   1.06148657]
 [ 0.31752            nan         nan]
 [        nan 12.37833376  1.55136705]]
Time vector: [1.95       2.50138889 3.25       3.34194444 3.9975     4.08333333
 4.52333333 4.76666667]
Name vector: ['X', 'Glc', 'Ace']
Biomass & Metabolites: ['Glc', 'Ace']
Parameters to estimate: {'X_0': 1, 'growth_rate': 1, 'Glc_q': 1, 'Glc_M0': 1, 'Ace_q': 1, 'Ace_M0': 1}
Fixed parameters: None
Bounds: {'X_0': (0.001, 10), 'growth_rate': (0.001, 3), 'Glc_q': (-50, 50), 'Glc_M0': (1e-06, 50), 'Ace_q': (-50, 50), 'Ace_M0': (1e-06, 50)}

2024-05-27 14:31:09,626 - physiofit - INFO - mc : False
2024-05-27 14:31:09,626 - physiofit - INFO - iterations : 100
2024-05-27 14:31:09,626 - physiofit - INFO - debug_mode : False
2024-05-27 14:31:09,627 - physiofit.physiofit.base.fitter - INFO - 
Running optimization...

2024-05-27 14:31:10,171 - physiofit.physiofit.base.fitter - INFO - SD matrix: [[0.02 0.46 0.2 ]
 [0.02 0.46 0.2 ]
 [0.02 0.46 0.2 ]
 [0.02 0.46 0.2 ]
 [0.02 0.46 0.2 ]
 [0.02 0.46 0.2 ]
 [0.02 0.46 0.2 ]
 [0.02 0.46 0.2 ]]
2024-05-27 14:31:10,172 - physiofit.physiofit.base.fitter - INFO - Optimization results:              message: Optimization terminated successfully.
             success: True
                 fun: 0.6058643803421251
                   x: [ 2.668e-02  5.437e-01 -3.268e+00  1.429e+01
                        2.502e+00  4.750e-02]
                 nit: 118
                nfev: 11284
          population: [[ 2.672e-02  5.432e-01 ...  2.497e+00  4.856e-02]
                       [ 2.660e-02  5.437e-01 ...  2.525e+00  3.657e-02]
                       ...
                       [ 2.681e-02  5.419e-01 ...  2.498e+00  5.301e-02]
                       [ 2.685e-02  5.423e-01 ...  2.514e+00  4.136e-02]]
 population_energies: [ 6.059e-01  6.199e-01 ...  6.130e-01  6.082e-01]
                 jac: [ 2.608e-02  3.780e-03 -5.675e-05 -1.099e-04
                       -3.851e-04 -1.154e-03]
2024-05-27 14:31:10,172 - physiofit.physiofit.base.fitter - INFO - X_0 = 0.026677904720387387
2024-05-27 14:31:10,172 - physiofit.physiofit.base.fitter - INFO - growth_rate = 0.5437020755988893
2024-05-27 14:31:10,172 - physiofit.physiofit.base.fitter - INFO - Glc_q = -3.2681821218649616
2024-05-27 14:31:10,173 - physiofit.physiofit.base.fitter - INFO - Glc_M0 = 14.29115724552967
2024-05-27 14:31:10,173 - physiofit.physiofit.base.fitter - INFO - Ace_q = 2.502219514795052
2024-05-27 14:31:10,173 - physiofit.physiofit.base.fitter - INFO - Ace_M0 = 0.04750353578487222
2024-05-27 14:31:10,177 - physiofit.physiofit.base.fitter - INFO - Simulated data: 
                 X        Glc       Ace
Time                                   
1.950000       NaN  13.988557  0.279184
2.501389  0.103943        NaN       NaN
3.250000       NaN  13.512856  0.643395
3.341944  0.164163        NaN       NaN
3.997500  0.234460        NaN       NaN
4.083333       NaN  12.974854  1.055305
4.523333  0.312056        NaN       NaN
4.766667       NaN  12.310428  1.564010

2024-05-27 14:31:10,180 - physiofit.physiofit.base.fitter - INFO - khi2 test results:
khi2 value: 0.6058643803421251
Number of measurements: 12
Number of parameters to fit: 6
Degrees of freedom: 6
p-value = 0.003698056552723408

2024-05-27 14:31:10,180 - physiofit.physiofit.base.fitter - INFO - At level of 95% confidence, the model fits the data good enough with respect to the provided measurement SD. Value: 0.003698056552723408
2024-05-27 14:31:10,182 - physiofit - INFO - Results for ycbZ: 
                    optimal
ycbZ X_0           0.026678
ycbZ growth_rate   0.543702
ycbZ Glc_q        -3.268182
ycbZ Glc_M0       14.291157
ycbZ Ace_q         2.502220
ycbZ Ace_M0        0.047504
2024-05-27 14:31:10,188 - physiofit.physiofit.base.io - WARNING - Monte Carlo analysis has not been done, confidence intervals will not be computed
2024-05-27 14:31:11,155 - physiofit - INFO - Running optimization for yccJ
2024-05-27 14:31:11,157 - physiofit - INFO - Run options for the fitter:
2024-05-27 14:31:11,157 - physiofit - INFO - sd : {'Ace': 0.2, 'Glc': 0.46, 'X': 0.02}
2024-05-27 14:31:11,164 - physiofit - INFO - model : Selected model: Steady-state batch model
Model data: 
         time         X        Glc       Ace
573  0.000000  0.031752        NaN       NaN
574  0.066667       NaN  16.034303  0.000000
575  1.188889  0.058968        NaN       NaN
576  1.716667       NaN  14.813259  0.378859
577  2.276944  0.101304        NaN       NaN
578  2.800000       NaN  13.559898  0.879546
579  3.128333  0.158760        NaN       NaN
580  3.633333       NaN  12.614042  1.434846
581  3.771389  0.216216        NaN       NaN
582  4.266667       NaN  11.439368  2.046900
583  4.415556  0.340200        NaN       NaN
584  4.822778  0.433944        NaN       NaN
585  4.883333       NaN   9.822831  2.824449
Experimental matrix: 
[[ 0.031752           nan         nan]
 [        nan 16.03430286  0.        ]
 [ 0.058968           nan         nan]
 [        nan 14.81325896  0.37885937]
 [ 0.101304           nan         nan]
 [        nan 13.55989768  0.879546  ]
 [ 0.15876            nan         nan]
 [        nan 12.6140416   1.43484606]
 [ 0.216216           nan         nan]
 [        nan 11.43936791  2.04689958]
 [ 0.3402             nan         nan]
 [ 0.433944           nan         nan]
 [        nan  9.82283072  2.82444866]]
Time vector: [0.         0.06666667 1.18888889 1.71666667 2.27694444 2.8
 3.12833333 3.63333333 3.77138889 4.26666667 4.41555556 4.82277778
 4.88333333]
Name vector: ['X', 'Glc', 'Ace']
Biomass & Metabolites: ['Glc', 'Ace']
Parameters to estimate: {'X_0': 1, 'growth_rate': 1, 'Glc_q': 1, 'Glc_M0': 1, 'Ace_q': 1, 'Ace_M0': 1}
Fixed parameters: None
Bounds: {'X_0': (0.001, 10), 'growth_rate': (0.001, 3), 'Glc_q': (-50, 50), 'Glc_M0': (1e-06, 50), 'Ace_q': (-50, 50), 'Ace_M0': (1e-06, 50)}

2024-05-27 14:31:11,165 - physiofit - INFO - mc : False
2024-05-27 14:31:11,165 - physiofit - INFO - iterations : 100
2024-05-27 14:31:11,165 - physiofit - INFO - debug_mode : False
2024-05-27 14:31:11,166 - physiofit.physiofit.base.fitter - INFO - 
Running optimization...

2024-05-27 14:31:11,545 - physiofit.physiofit.base.fitter - INFO - SD matrix: [[0.02 0.46 0.2 ]
 [0.02 0.46 0.2 ]
 [0.02 0.46 0.2 ]
 [0.02 0.46 0.2 ]
 [0.02 0.46 0.2 ]
 [0.02 0.46 0.2 ]
 [0.02 0.46 0.2 ]
 [0.02 0.46 0.2 ]
 [0.02 0.46 0.2 ]
 [0.02 0.46 0.2 ]
 [0.02 0.46 0.2 ]
 [0.02 0.46 0.2 ]
 [0.02 0.46 0.2 ]]
2024-05-27 14:31:11,546 - physiofit.physiofit.base.fitter - INFO - Optimization results:              message: Optimization terminated successfully.
             success: True
                 fun: 4.258513807595346
                   x: [ 2.875e-02  5.578e-01 -8.121e+00  1.556e+01
                        3.842e+00  7.153e-02]
                 nit: 82
                nfev: 7974
          population: [[ 2.871e-02  5.577e-01 ...  3.840e+00  6.870e-02]
                       [ 2.876e-02  5.568e-01 ...  3.852e+00  6.586e-02]
                       ...
                       [ 2.890e-02  5.562e-01 ...  3.853e+00  6.766e-02]
                       [ 2.786e-02  5.649e-01 ...  3.790e+00  9.090e-02]]
 population_energies: [ 4.259e+00  4.281e+00 ...  4.282e+00  4.404e+00]
                 jac: [-7.914e-05 -3.819e-06  0.000e+00 -6.217e-07
                       -5.684e-06 -1.323e-05]
2024-05-27 14:31:11,546 - physiofit.physiofit.base.fitter - INFO - X_0 = 0.028745289402477628
2024-05-27 14:31:11,547 - physiofit.physiofit.base.fitter - INFO - growth_rate = 0.5577766438847787
2024-05-27 14:31:11,547 - physiofit.physiofit.base.fitter - INFO - Glc_q = -8.120853793310612
2024-05-27 14:31:11,547 - physiofit.physiofit.base.fitter - INFO - Glc_M0 = 15.5611490026588
2024-05-27 14:31:11,547 - physiofit.physiofit.base.fitter - INFO - Ace_q = 3.8417471717306646
2024-05-27 14:31:11,547 - physiofit.physiofit.base.fitter - INFO - Ace_M0 = 0.07152749910117516
2024-05-27 14:31:11,551 - physiofit.physiofit.base.fitter - INFO - Simulated data: 
                 X        Glc       Ace
Time                                   
0.000000  0.028745        NaN       NaN
0.066667       NaN  15.545294  0.079028
1.188889  0.055791        NaN       NaN
1.716667       NaN  14.889346  0.389339
2.276944  0.102360        NaN       NaN
2.800000       NaN  13.984499  0.817396
3.128333  0.164578        NaN       NaN
3.633333       NaN  12.803926  1.375892
3.771389  0.235584        NaN       NaN
4.266667       NaN  11.458370  2.012437
4.415556  0.337433        NaN       NaN
4.822778  0.423480        NaN       NaN
4.883333       NaN   9.602265  2.890508

2024-05-27 14:31:11,554 - physiofit.physiofit.base.fitter - INFO - khi2 test results:
khi2 value: 4.258513807595346
Number of measurements: 19
Number of parameters to fit: 6
Degrees of freedom: 13
p-value = 0.011882265028890187

2024-05-27 14:31:11,554 - physiofit.physiofit.base.fitter - INFO - At level of 95% confidence, the model fits the data good enough with respect to the provided measurement SD. Value: 0.011882265028890187
2024-05-27 14:31:11,556 - physiofit - INFO - Results for yccJ: 
                    optimal
yccJ X_0           0.028745
yccJ growth_rate   0.557777
yccJ Glc_q        -8.120854
yccJ Glc_M0       15.561149
yccJ Ace_q         3.841747
yccJ Ace_M0        0.071527
2024-05-27 14:31:11,562 - physiofit.physiofit.base.io - WARNING - Monte Carlo analysis has not been done, confidence intervals will not be computed
2024-05-27 14:31:12,539 - physiofit - INFO - Running optimization for yccU
2024-05-27 14:31:12,542 - physiofit - INFO - Run options for the fitter:
2024-05-27 14:31:12,542 - physiofit - INFO - sd : {'Ace': 0.2, 'Glc': 0.46, 'X': 0.02}
2024-05-27 14:31:12,546 - physiofit - INFO - model : Selected model: Steady-state batch model
Model data: 
         time         X        Glc       Ace
586  0.000000  0.036288        NaN       NaN
587  0.283333       NaN  14.099294  0.045284
588  1.195000  0.065016        NaN       NaN
589  1.613611  0.084672        NaN       NaN
590  1.916667       NaN  13.460995  0.408009
591  2.361389  0.116424        NaN       NaN
592  2.700000       NaN  12.834316  0.689164
593  3.286389  0.214704        NaN       NaN
594  3.616667       NaN  12.065473  1.139790
595  3.819444  0.328104        NaN       NaN
596  4.050000       NaN  11.652711  1.532426
597  4.410833  0.412776        NaN       NaN
598  4.750000       NaN  10.280734  2.170703
Experimental matrix: 
[[ 0.036288           nan         nan]
 [        nan 14.0992939   0.04528375]
 [ 0.065016           nan         nan]
 [ 0.084672           nan         nan]
 [        nan 13.46099511  0.408009  ]
 [ 0.116424           nan         nan]
 [        nan 12.83431554  0.68916402]
 [ 0.214704           nan         nan]
 [        nan 12.06547338  1.13979049]
 [ 0.328104           nan         nan]
 [        nan 11.65271057  1.53242614]
 [ 0.412776           nan         nan]
 [        nan 10.28073392  2.17070311]]
Time vector: [0.         0.28333333 1.195      1.61361111 1.91666667 2.36138889
 2.7        3.28638889 3.61666667 3.81944444 4.05       4.41083333
 4.75      ]
Name vector: ['X', 'Glc', 'Ace']
Biomass & Metabolites: ['Glc', 'Ace']
Parameters to estimate: {'X_0': 1, 'growth_rate': 1, 'Glc_q': 1, 'Glc_M0': 1, 'Ace_q': 1, 'Ace_M0': 1}
Fixed parameters: None
Bounds: {'X_0': (0.001, 10), 'growth_rate': (0.001, 3), 'Glc_q': (-50, 50), 'Glc_M0': (1e-06, 50), 'Ace_q': (-50, 50), 'Ace_M0': (1e-06, 50)}

2024-05-27 14:31:12,547 - physiofit - INFO - mc : False
2024-05-27 14:31:12,547 - physiofit - INFO - iterations : 100
2024-05-27 14:31:12,547 - physiofit - INFO - debug_mode : False
2024-05-27 14:31:12,547 - physiofit.physiofit.base.fitter - INFO - 
Running optimization...

2024-05-27 14:31:12,981 - physiofit.physiofit.base.fitter - INFO - SD matrix: [[0.02 0.46 0.2 ]
 [0.02 0.46 0.2 ]
 [0.02 0.46 0.2 ]
 [0.02 0.46 0.2 ]
 [0.02 0.46 0.2 ]
 [0.02 0.46 0.2 ]
 [0.02 0.46 0.2 ]
 [0.02 0.46 0.2 ]
 [0.02 0.46 0.2 ]
 [0.02 0.46 0.2 ]
 [0.02 0.46 0.2 ]
 [0.02 0.46 0.2 ]
 [0.02 0.46 0.2 ]]
2024-05-27 14:31:12,982 - physiofit.physiofit.base.fitter - INFO - Optimization results:              message: Optimization terminated successfully.
             success: True
                 fun: 3.4161929749105435
                   x: [ 3.407e-02  5.709e-01 -4.467e+00  1.399e+01
                        2.546e+00  8.915e-02]
                 nit: 94
                nfev: 9012
          population: [[ 3.413e-02  5.702e-01 ...  2.540e+00  9.097e-02]
                       [ 3.389e-02  5.724e-01 ...  2.522e+00  9.399e-02]
                       ...
                       [ 3.349e-02  5.754e-01 ...  2.525e+00  9.238e-02]
                       [ 3.380e-02  5.725e-01 ...  2.563e+00  9.570e-02]]
 population_energies: [ 3.416e+00  3.430e+00 ...  3.473e+00  3.446e+00]
                 jac: [-2.357e-03 -4.774e-05 -7.061e-06  2.398e-06
                       -5.032e-05 -1.180e-04]
2024-05-27 14:31:12,983 - physiofit.physiofit.base.fitter - INFO - X_0 = 0.03406844591364639
2024-05-27 14:31:12,983 - physiofit.physiofit.base.fitter - INFO - growth_rate = 0.5709212387283735
2024-05-27 14:31:12,983 - physiofit.physiofit.base.fitter - INFO - Glc_q = -4.467263724464792
2024-05-27 14:31:12,983 - physiofit.physiofit.base.fitter - INFO - Glc_M0 = 13.992699210385616
2024-05-27 14:31:12,983 - physiofit.physiofit.base.fitter - INFO - Ace_q = 2.5462366938756316
2024-05-27 14:31:12,983 - physiofit.physiofit.base.fitter - INFO - Ace_M0 = 0.08914542752847723
2024-05-27 14:31:12,986 - physiofit.physiofit.base.fitter - INFO - Simulated data: 
                 X        Glc       Ace
Time                                   
0.000000  0.034068        NaN       NaN
0.283333       NaN  13.945894  0.115823
1.195000  0.067398        NaN       NaN
1.613611  0.085594        NaN       NaN
1.916667       NaN  13.463020  0.391050
2.361389  0.131176        NaN       NaN
2.700000       NaN  13.013964  0.647002
3.286389  0.222436        NaN       NaN
3.616667       NaN  12.157612  1.135103
3.819444  0.301561        NaN       NaN
4.050000       NaN  11.567696  1.471341
4.410833  0.422678        NaN       NaN
4.750000       NaN  10.245337  2.225055

2024-05-27 14:31:12,991 - physiofit.physiofit.base.fitter - INFO - khi2 test results:
khi2 value: 3.4161929749105435
Number of measurements: 19
Number of parameters to fit: 6
Degrees of freedom: 13
p-value = 0.00403378135942479

2024-05-27 14:31:12,991 - physiofit.physiofit.base.fitter - INFO - At level of 95% confidence, the model fits the data good enough with respect to the provided measurement SD. Value: 0.00403378135942479
2024-05-27 14:31:12,993 - physiofit - INFO - Results for yccU: 
                    optimal
yccU X_0           0.034068
yccU growth_rate   0.570921
yccU Glc_q        -4.467264
yccU Glc_M0       13.992699
yccU Ace_q         2.546237
yccU Ace_M0        0.089145
2024-05-27 14:31:12,998 - physiofit.physiofit.base.io - WARNING - Monte Carlo analysis has not been done, confidence intervals will not be computed
2024-05-27 14:31:13,957 - physiofit - INFO - Running optimization for ycdX
2024-05-27 14:31:13,961 - physiofit - INFO - Run options for the fitter:
2024-05-27 14:31:13,961 - physiofit - INFO - sd : {'Ace': 0.2, 'Glc': 0.46, 'X': 0.02}
2024-05-27 14:31:13,965 - physiofit - INFO - model : Selected model: Steady-state batch model
Model data: 
         time         X        Glc       Ace
599  1.950000       NaN  13.435660  0.390107
600  2.501389  0.107352        NaN       NaN
601  3.250000       NaN  12.962971  1.036419
602  3.341944  0.157248        NaN       NaN
603  3.997500  0.246456        NaN       NaN
604  4.083333       NaN  12.265648  1.693309
605  4.523333  0.374976        NaN       NaN
606  4.766667       NaN  10.774621  2.334462
Experimental matrix: 
[[        nan 13.43566042  0.39010676]
 [ 0.107352           nan         nan]
 [        nan 12.96297132  1.03641884]
 [ 0.157248           nan         nan]
 [ 0.246456           nan         nan]
 [        nan 12.26564849  1.6933095 ]
 [ 0.374976           nan         nan]
 [        nan 10.77462077  2.33446166]]
Time vector: [1.95       2.50138889 3.25       3.34194444 3.9975     4.08333333
 4.52333333 4.76666667]
Name vector: ['X', 'Glc', 'Ace']
Biomass & Metabolites: ['Glc', 'Ace']
Parameters to estimate: {'X_0': 1, 'growth_rate': 1, 'Glc_q': 1, 'Glc_M0': 1, 'Ace_q': 1, 'Ace_M0': 1}
Fixed parameters: None
Bounds: {'X_0': (0.001, 10), 'growth_rate': (0.001, 3), 'Glc_q': (-50, 50), 'Glc_M0': (1e-06, 50), 'Ace_q': (-50, 50), 'Ace_M0': (1e-06, 50)}

2024-05-27 14:31:13,965 - physiofit - INFO - mc : False
2024-05-27 14:31:13,965 - physiofit - INFO - iterations : 100
2024-05-27 14:31:13,966 - physiofit - INFO - debug_mode : False
2024-05-27 14:31:13,966 - physiofit.physiofit.base.fitter - INFO - 
Running optimization...

2024-05-27 14:31:14,461 - physiofit.physiofit.base.fitter - INFO - SD matrix: [[0.02 0.46 0.2 ]
 [0.02 0.46 0.2 ]
 [0.02 0.46 0.2 ]
 [0.02 0.46 0.2 ]
 [0.02 0.46 0.2 ]
 [0.02 0.46 0.2 ]
 [0.02 0.46 0.2 ]
 [0.02 0.46 0.2 ]]
2024-05-27 14:31:14,462 - physiofit.physiofit.base.fitter - INFO - Optimization results:              message: Optimization terminated successfully.
             success: True
                 fun: 2.3238333400435374
                   x: [ 1.744e-02  6.734e-01 -4.903e+00  1.392e+01
                        3.540e+00  2.344e-01]
                 nit: 107
                nfev: 10490
          population: [[ 1.744e-02  6.734e-01 ...  3.540e+00  2.344e-01]
                       [ 1.773e-02  6.693e-01 ...  3.532e+00  2.256e-01]
                       ...
                       [ 1.811e-02  6.642e-01 ...  3.458e+00  2.557e-01]
                       [ 1.778e-02  6.683e-01 ...  3.526e+00  2.340e-01]]
 population_energies: [ 2.324e+00  2.344e+00 ...  2.390e+00  2.362e+00]
2024-05-27 14:31:14,462 - physiofit.physiofit.base.fitter - INFO - X_0 = 0.01744155773851208
2024-05-27 14:31:14,463 - physiofit.physiofit.base.fitter - INFO - growth_rate = 0.6733576436864608
2024-05-27 14:31:14,463 - physiofit.physiofit.base.fitter - INFO - Glc_q = -4.903107425228509
2024-05-27 14:31:14,463 - physiofit.physiofit.base.fitter - INFO - Glc_M0 = 13.916709829102617
2024-05-27 14:31:14,463 - physiofit.physiofit.base.fitter - INFO - Ace_q = 3.539816140939034
2024-05-27 14:31:14,464 - physiofit.physiofit.base.fitter - INFO - Ace_M0 = 0.23443399327009473
2024-05-27 14:31:14,467 - physiofit.physiofit.base.fitter - INFO - Simulated data: 
                 X        Glc       Ace
Time                                   
1.950000       NaN  13.571584  0.483599
2.501389  0.093990        NaN       NaN
3.250000       NaN  12.910721  0.960711
3.341944  0.165534        NaN       NaN
3.997500  0.257393        NaN       NaN
4.083333       NaN  12.057971  1.576357
4.523333  0.366749        NaN       NaN
4.766667       NaN  10.897750  2.413983

2024-05-27 14:31:14,471 - physiofit.physiofit.base.fitter - INFO - khi2 test results:
khi2 value: 2.3238333400435374
Number of measurements: 12
Number of parameters to fit: 6
Degrees of freedom: 6
p-value = 0.11236087868220508

2024-05-27 14:31:14,472 - physiofit.physiofit.base.fitter - INFO - At level of 95% confidence, the model fits the data good enough with respect to the provided measurement SD. Value: 0.11236087868220508
2024-05-27 14:31:14,475 - physiofit - INFO - Results for ycdX: 
                    optimal
ycdX X_0           0.017442
ycdX growth_rate   0.673358
ycdX Glc_q        -4.903107
ycdX Glc_M0       13.916710
ycdX Ace_q         3.539816
ycdX Ace_M0        0.234434
2024-05-27 14:31:14,481 - physiofit.physiofit.base.io - WARNING - Monte Carlo analysis has not been done, confidence intervals will not be computed
2024-05-27 14:31:15,442 - physiofit - INFO - Running optimization for ycdY
2024-05-27 14:31:15,444 - physiofit - INFO - Run options for the fitter:
2024-05-27 14:31:15,445 - physiofit - INFO - sd : {'Ace': 0.2, 'Glc': 0.46, 'X': 0.02}
2024-05-27 14:31:15,448 - physiofit - INFO - model : Selected model: Steady-state batch model
Model data: 
         time         X        Glc       Ace
607  0.000000  0.039312        NaN       NaN
608  0.066667       NaN  15.527803  0.010367
609  1.188889  0.068040        NaN       NaN
610  1.716667       NaN  14.804167  0.350114
611  2.276944  0.114912        NaN       NaN
612  2.800000       NaN  13.350898  0.707163
613  3.128333  0.166320        NaN       NaN
614  3.633333       NaN  12.477015  1.081216
615  3.771389  0.240408        NaN       NaN
616  4.266667       NaN  11.503713  1.529007
617  4.415556  0.349272        NaN       NaN
618  4.822778  0.473256        NaN       NaN
619  4.883333       NaN   9.943683  1.980509
Experimental matrix: 
[[3.93120000e-02            nan            nan]
 [           nan 1.55278028e+01 1.03674128e-02]
 [6.80400000e-02            nan            nan]
 [           nan 1.48041665e+01 3.50113898e-01]
 [1.14912000e-01            nan            nan]
 [           nan 1.33508981e+01 7.07163298e-01]
 [1.66320000e-01            nan            nan]
 [           nan 1.24770146e+01 1.08121604e+00]
 [2.40408000e-01            nan            nan]
 [           nan 1.15037134e+01 1.52900691e+00]
 [3.49272000e-01            nan            nan]
 [4.73256000e-01            nan            nan]
 [           nan 9.94368260e+00 1.98050933e+00]]
Time vector: [0.         0.06666667 1.18888889 1.71666667 2.27694444 2.8
 3.12833333 3.63333333 3.77138889 4.26666667 4.41555556 4.82277778
 4.88333333]
Name vector: ['X', 'Glc', 'Ace']
Biomass & Metabolites: ['Glc', 'Ace']
Parameters to estimate: {'X_0': 1, 'growth_rate': 1, 'Glc_q': 1, 'Glc_M0': 1, 'Ace_q': 1, 'Ace_M0': 1}
Fixed parameters: None
Bounds: {'X_0': (0.001, 10), 'growth_rate': (0.001, 3), 'Glc_q': (-50, 50), 'Glc_M0': (1e-06, 50), 'Ace_q': (-50, 50), 'Ace_M0': (1e-06, 50)}

2024-05-27 14:31:15,449 - physiofit - INFO - mc : False
2024-05-27 14:31:15,449 - physiofit - INFO - iterations : 100
2024-05-27 14:31:15,449 - physiofit - INFO - debug_mode : False
2024-05-27 14:31:15,449 - physiofit.physiofit.base.fitter - INFO - 
Running optimization...

2024-05-27 14:31:15,903 - physiofit.physiofit.base.fitter - INFO - SD matrix: [[0.02 0.46 0.2 ]
 [0.02 0.46 0.2 ]
 [0.02 0.46 0.2 ]
 [0.02 0.46 0.2 ]
 [0.02 0.46 0.2 ]
 [0.02 0.46 0.2 ]
 [0.02 0.46 0.2 ]
 [0.02 0.46 0.2 ]
 [0.02 0.46 0.2 ]
 [0.02 0.46 0.2 ]
 [0.02 0.46 0.2 ]
 [0.02 0.46 0.2 ]
 [0.02 0.46 0.2 ]]
2024-05-27 14:31:15,903 - physiofit.physiofit.base.fitter - INFO - Optimization results:              message: Optimization terminated successfully.
             success: True
                 fun: 5.119278840416351
                   x: [ 3.105e-02  5.564e-01 -6.961e+00  1.525e+01
                        2.476e+00  1.183e-01]
                 nit: 91
                nfev: 8721
          population: [[ 3.089e-02  5.576e-01 ...  2.472e+00  1.267e-01]
                       [ 3.115e-02  5.557e-01 ...  2.465e+00  1.333e-01]
                       ...
                       [ 3.029e-02  5.621e-01 ...  2.479e+00  1.384e-01]
                       [ 3.089e-02  5.576e-01 ...  2.444e+00  1.379e-01]]
 population_energies: [ 5.119e+00  5.158e+00 ...  5.204e+00  5.153e+00]
                 jac: [-6.140e-04 -1.481e-04 -8.882e-08  1.057e-05
                       -2.025e-05 -4.698e-05]
2024-05-27 14:31:15,904 - physiofit.physiofit.base.fitter - INFO - X_0 = 0.031048349219594245
2024-05-27 14:31:15,904 - physiofit.physiofit.base.fitter - INFO - growth_rate = 0.556402793993694
2024-05-27 14:31:15,904 - physiofit.physiofit.base.fitter - INFO - Glc_q = -6.961181997368279
2024-05-27 14:31:15,904 - physiofit.physiofit.base.fitter - INFO - Glc_M0 = 15.253104193786738
2024-05-27 14:31:15,904 - physiofit.physiofit.base.fitter - INFO - Ace_q = 2.476260301061626
2024-05-27 14:31:15,904 - physiofit.physiofit.base.fitter - INFO - Ace_M0 = 0.11829577817658121
2024-05-27 14:31:15,908 - physiofit.physiofit.base.fitter - INFO - Simulated data: 
                 X        Glc       Ace
Time                                   
0.000000  0.031048        NaN       NaN
0.066667       NaN  15.238425  0.123518
1.188889  0.060162        NaN       NaN
1.716667       NaN  14.631945  0.339257
2.276944  0.110216        NaN       NaN
2.800000       NaN  13.796826  0.636329
3.128333  0.177002        NaN       NaN
3.633333       NaN  12.708629  1.023427
3.771389  0.253144        NaN       NaN
4.266667       NaN  11.469584  1.464185
4.415556  0.362264        NaN       NaN
4.822778  0.454389        NaN       NaN
4.883333       NaN   9.761869  2.071661

2024-05-27 14:31:15,912 - physiofit.physiofit.base.fitter - INFO - khi2 test results:
khi2 value: 5.119278840416351
Number of measurements: 19
Number of parameters to fit: 6
Degrees of freedom: 13
p-value = 0.027527395096789618

2024-05-27 14:31:15,912 - physiofit.physiofit.base.fitter - INFO - At level of 95% confidence, the model fits the data good enough with respect to the provided measurement SD. Value: 0.027527395096789618
2024-05-27 14:31:15,915 - physiofit - INFO - Results for ycdY: 
                    optimal
ycdY X_0           0.031048
ycdY growth_rate   0.556403
ycdY Glc_q        -6.961182
ycdY Glc_M0       15.253104
ycdY Ace_q         2.476260
ycdY Ace_M0        0.118296
2024-05-27 14:31:15,919 - physiofit.physiofit.base.io - WARNING - Monte Carlo analysis has not been done, confidence intervals will not be computed
2024-05-27 14:31:17,076 - physiofit - INFO - Running optimization for yceB
2024-05-27 14:31:17,079 - physiofit - INFO - Run options for the fitter:
2024-05-27 14:31:17,080 - physiofit - INFO - sd : {'Ace': 0.2, 'Glc': 0.46, 'X': 0.02}
2024-05-27 14:31:17,084 - physiofit - INFO - model : Selected model: Steady-state batch model
Model data: 
         time         X        Glc       Ace
620  0.000000  0.036288        NaN       NaN
621  0.066667       NaN  15.559624  0.021532
622  1.188889  0.065016        NaN       NaN
623  1.716667       NaN  14.717046  0.344988
624  2.276944  0.099792        NaN       NaN
625  2.800000       NaN  13.277032  0.754813
626  3.128333  0.154224        NaN       NaN
627  3.633333       NaN  12.357437  1.268876
628  3.771389  0.205632        NaN       NaN
629  4.266667       NaN  11.729404  2.021080
630  4.415556  0.311472        NaN       NaN
631  4.822778  0.367416        NaN       NaN
632  4.883333       NaN  10.094382  2.824329
Experimental matrix: 
[[ 0.036288           nan         nan]
 [        nan 15.55962423  0.02153173]
 [ 0.065016           nan         nan]
 [        nan 14.71704581  0.3449884 ]
 [ 0.099792           nan         nan]
 [        nan 13.27703236  0.75481299]
 [ 0.154224           nan         nan]
 [        nan 12.35743679  1.26887551]
 [ 0.205632           nan         nan]
 [        nan 11.72940439  2.0210801 ]
 [ 0.311472           nan         nan]
 [ 0.367416           nan         nan]
 [        nan 10.0943825   2.82432936]]
Time vector: [0.         0.06666667 1.18888889 1.71666667 2.27694444 2.8
 3.12833333 3.63333333 3.77138889 4.26666667 4.41555556 4.82277778
 4.88333333]
Name vector: ['X', 'Glc', 'Ace']
Biomass & Metabolites: ['Glc', 'Ace']
Parameters to estimate: {'X_0': 1, 'growth_rate': 1, 'Glc_q': 1, 'Glc_M0': 1, 'Ace_q': 1, 'Ace_M0': 1}
Fixed parameters: None
Bounds: {'X_0': (0.001, 10), 'growth_rate': (0.001, 3), 'Glc_q': (-50, 50), 'Glc_M0': (1e-06, 50), 'Ace_q': (-50, 50), 'Ace_M0': (1e-06, 50)}

2024-05-27 14:31:17,085 - physiofit - INFO - mc : False
2024-05-27 14:31:17,085 - physiofit - INFO - iterations : 100
2024-05-27 14:31:17,085 - physiofit - INFO - debug_mode : False
2024-05-27 14:31:17,086 - physiofit.physiofit.base.fitter - INFO - 
Running optimization...

2024-05-27 14:31:17,532 - physiofit.physiofit.base.fitter - INFO - SD matrix: [[0.02 0.46 0.2 ]
 [0.02 0.46 0.2 ]
 [0.02 0.46 0.2 ]
 [0.02 0.46 0.2 ]
 [0.02 0.46 0.2 ]
 [0.02 0.46 0.2 ]
 [0.02 0.46 0.2 ]
 [0.02 0.46 0.2 ]
 [0.02 0.46 0.2 ]
 [0.02 0.46 0.2 ]
 [0.02 0.46 0.2 ]
 [0.02 0.46 0.2 ]
 [0.02 0.46 0.2 ]]
2024-05-27 14:31:17,532 - physiofit.physiofit.base.fitter - INFO - Optimization results:              message: Optimization terminated successfully.
             success: True
                 fun: 3.477108775984
                   x: [ 3.248e-02  5.038e-01 -7.664e+00  1.526e+01
                        4.043e+00  1.000e-06]
                 nit: 97
                nfev: 9310
          population: [[ 3.246e-02  5.039e-01 ...  4.033e+00  1.694e-03]
                       [ 3.271e-02  5.021e-01 ...  3.997e+00  8.979e-05]
                       ...
                       [ 3.239e-02  5.049e-01 ...  4.027e+00  2.699e-04]
                       [ 3.242e-02  5.052e-01 ...  4.053e+00  1.236e-03]]
 population_energies: [ 3.477e+00  3.548e+00 ...  3.508e+00  3.506e+00]
                 jac: [-4.828e-03 -3.631e-04 -4.619e-06 -3.548e-05
                       -8.660e-05  3.650e+00]
2024-05-27 14:31:17,533 - physiofit.physiofit.base.fitter - INFO - X_0 = 0.032480246556144024
2024-05-27 14:31:17,533 - physiofit.physiofit.base.fitter - INFO - growth_rate = 0.5038465071438611
2024-05-27 14:31:17,533 - physiofit.physiofit.base.fitter - INFO - Glc_q = -7.663533469727407
2024-05-27 14:31:17,533 - physiofit.physiofit.base.fitter - INFO - Glc_M0 = 15.264469333633823
2024-05-27 14:31:17,533 - physiofit.physiofit.base.fitter - INFO - Ace_q = 4.0434778401771645
2024-05-27 14:31:17,533 - physiofit.physiofit.base.fitter - INFO - Ace_M0 = 1e-06
2024-05-27 14:31:17,536 - physiofit.physiofit.base.fitter - INFO - Simulated data: 
                 X        Glc       Ace
Time                                   
0.000000  0.032480        NaN       NaN
0.066667       NaN  15.247593  0.008905
1.188889  0.059125        NaN       NaN
1.716667       NaN  14.585255  0.358372
2.276944  0.102295        NaN       NaN
2.800000       NaN  13.733427  0.807819
3.128333  0.157092        NaN       NaN
3.633333       NaN  12.676813  1.365315
3.771389  0.217203        NaN       NaN
4.266667       NaN  11.518430  1.976508
4.415556  0.300484        NaN       NaN
4.822778  0.368917        NaN       NaN
4.883333       NaN   9.973405  2.791703

2024-05-27 14:31:17,540 - physiofit.physiofit.base.fitter - INFO - khi2 test results:
khi2 value: 3.477108775984
Number of measurements: 19
Number of parameters to fit: 6
Degrees of freedom: 13
p-value = 0.004410588785012129

2024-05-27 14:31:17,540 - physiofit.physiofit.base.fitter - INFO - At level of 95% confidence, the model fits the data good enough with respect to the provided measurement SD. Value: 0.004410588785012129
2024-05-27 14:31:17,542 - physiofit - INFO - Results for yceB: 
                    optimal
yceB X_0           0.032480
yceB growth_rate   0.503847
yceB Glc_q        -7.663533
yceB Glc_M0       15.264469
yceB Ace_q         4.043478
yceB Ace_M0        0.000001
2024-05-27 14:31:17,547 - physiofit.physiofit.base.io - WARNING - Monte Carlo analysis has not been done, confidence intervals will not be computed
2024-05-27 14:31:18,532 - physiofit - INFO - Running optimization for yceD
2024-05-27 14:31:18,536 - physiofit - INFO - Run options for the fitter:
2024-05-27 14:31:18,536 - physiofit - INFO - sd : {'Ace': 0.2, 'Glc': 0.46, 'X': 0.02}
2024-05-27 14:31:18,542 - physiofit - INFO - model : Selected model: Steady-state batch model
Model data: 
         time         X        Glc       Ace
633  0.000000  0.036288        NaN       NaN
634  0.066667       NaN  14.587987  0.012235
635  1.188889  0.063504        NaN       NaN
636  1.716667       NaN  15.049885  0.339762
637  2.276944  0.105840        NaN       NaN
638  2.800000       NaN  13.311669  0.663343
639  3.128333  0.160272        NaN       NaN
640  3.633333       NaN  12.863669  1.065667
641  3.771389  0.208656        NaN       NaN
642  4.266667       NaN  11.825105  1.441465
643  4.415556  0.303912        NaN       NaN
644  4.822778  0.403704        NaN       NaN
645  4.883333       NaN  10.417625  1.880671
Experimental matrix: 
[[3.62880000e-02            nan            nan]
 [           nan 1.45879871e+01 1.22345490e-02]
 [6.35040000e-02            nan            nan]
 [           nan 1.50498855e+01 3.39761539e-01]
 [1.05840000e-01            nan            nan]
 [           nan 1.33116691e+01 6.63342501e-01]
 [1.60272000e-01            nan            nan]
 [           nan 1.28636686e+01 1.06566686e+00]
 [2.08656000e-01            nan            nan]
 [           nan 1.18251049e+01 1.44146469e+00]
 [3.03912000e-01            nan            nan]
 [4.03704000e-01            nan            nan]
 [           nan 1.04176249e+01 1.88067072e+00]]
Time vector: [0.         0.06666667 1.18888889 1.71666667 2.27694444 2.8
 3.12833333 3.63333333 3.77138889 4.26666667 4.41555556 4.82277778
 4.88333333]
Name vector: ['X', 'Glc', 'Ace']
Biomass & Metabolites: ['Glc', 'Ace']
Parameters to estimate: {'X_0': 1, 'growth_rate': 1, 'Glc_q': 1, 'Glc_M0': 1, 'Ace_q': 1, 'Ace_M0': 1}
Fixed parameters: None
Bounds: {'X_0': (0.001, 10), 'growth_rate': (0.001, 3), 'Glc_q': (-50, 50), 'Glc_M0': (1e-06, 50), 'Ace_q': (-50, 50), 'Ace_M0': (1e-06, 50)}

2024-05-27 14:31:18,543 - physiofit - INFO - mc : False
2024-05-27 14:31:18,543 - physiofit - INFO - iterations : 100
2024-05-27 14:31:18,543 - physiofit - INFO - debug_mode : False
2024-05-27 14:31:18,544 - physiofit.physiofit.base.fitter - INFO - 
Running optimization...

2024-05-27 14:31:18,903 - physiofit.physiofit.base.fitter - INFO - SD matrix: [[0.02 0.46 0.2 ]
 [0.02 0.46 0.2 ]
 [0.02 0.46 0.2 ]
 [0.02 0.46 0.2 ]
 [0.02 0.46 0.2 ]
 [0.02 0.46 0.2 ]
 [0.02 0.46 0.2 ]
 [0.02 0.46 0.2 ]
 [0.02 0.46 0.2 ]
 [0.02 0.46 0.2 ]
 [0.02 0.46 0.2 ]
 [0.02 0.46 0.2 ]
 [0.02 0.46 0.2 ]]
2024-05-27 14:31:18,904 - physiofit.physiofit.base.fitter - INFO - Optimization results:              message: Optimization terminated successfully.
             success: True
                 fun: 5.451938907964098
                   x: [ 3.027e-02  5.300e-01 -6.405e+00  1.494e+01
                        2.641e+00  1.037e-01]
                 nit: 71
                nfev: 7068
          population: [[ 3.057e-02  5.279e-01 ...  2.609e+00  1.093e-01]
                       [ 3.065e-02  5.272e-01 ...  2.579e+00  1.111e-01]
                       ...
                       [ 3.036e-02  5.298e-01 ...  2.675e+00  9.364e-02]
                       [ 3.114e-02  5.241e-01 ...  2.620e+00  9.719e-02]]
 population_energies: [ 5.452e+00  5.514e+00 ...  5.488e+00  5.502e+00]
                 jac: [-2.137e-03 -1.887e-04  6.750e-06  5.240e-06
                       -6.484e-06  4.796e-06]
2024-05-27 14:31:18,904 - physiofit.physiofit.base.fitter - INFO - X_0 = 0.030267018008706424
2024-05-27 14:31:18,904 - physiofit.physiofit.base.fitter - INFO - growth_rate = 0.5300359871562113
2024-05-27 14:31:18,904 - physiofit.physiofit.base.fitter - INFO - Glc_q = -6.404717357581801
2024-05-27 14:31:18,904 - physiofit.physiofit.base.fitter - INFO - Glc_M0 = 14.941411259570167
2024-05-27 14:31:18,904 - physiofit.physiofit.base.fitter - INFO - Ace_q = 2.6414503623411485
2024-05-27 14:31:18,905 - physiofit.physiofit.base.fitter - INFO - Ace_M0 = 0.10368674237283369
2024-05-27 14:31:18,908 - physiofit.physiofit.base.fitter - INFO - Simulated data: 
                 X        Glc       Ace
Time                                   
0.000000  0.030267        NaN       NaN
0.066667       NaN  14.928257  0.109112
1.188889  0.056838        NaN       NaN
1.716667       NaN  14.398641  0.327538
2.276944  0.101182        NaN       NaN
2.800000       NaN  13.693897  0.618190
3.128333  0.158886        NaN       NaN
3.633333       NaN  12.797990  0.987682
3.771389  0.223415        NaN       NaN
4.266667       NaN  11.797076  1.400482
4.415556  0.314336        NaN       NaN
4.822778  0.390061        NaN       NaN
4.883333       NaN  10.440080  1.960138

2024-05-27 14:31:18,912 - physiofit.physiofit.base.fitter - INFO - khi2 test results:
khi2 value: 5.451938907964098
Number of measurements: 19
Number of parameters to fit: 6
Degrees of freedom: 13
p-value = 0.036148130074980224

2024-05-27 14:31:18,912 - physiofit.physiofit.base.fitter - INFO - At level of 95% confidence, the model fits the data good enough with respect to the provided measurement SD. Value: 0.036148130074980224
2024-05-27 14:31:18,914 - physiofit - INFO - Results for yceD: 
                    optimal
yceD X_0           0.030267
yceD growth_rate   0.530036
yceD Glc_q        -6.404717
yceD Glc_M0       14.941411
yceD Ace_q         2.641450
yceD Ace_M0        0.103687
2024-05-27 14:31:18,920 - physiofit.physiofit.base.io - WARNING - Monte Carlo analysis has not been done, confidence intervals will not be computed
2024-05-27 14:31:19,914 - physiofit - INFO - Running optimization for ycfH
2024-05-27 14:31:19,917 - physiofit - INFO - Run options for the fitter:
2024-05-27 14:31:19,917 - physiofit - INFO - sd : {'Ace': 0.2, 'Glc': 0.46, 'X': 0.02}
2024-05-27 14:31:19,922 - physiofit - INFO - model : Selected model: Steady-state batch model
Model data: 
         time         X        Glc       Ace
646  1.950000       NaN  13.790091  0.430034
647  2.501389  0.114912        NaN       NaN
648  3.250000       NaN  12.660774  1.100993
649  3.341944  0.181440        NaN       NaN
650  3.997500  0.276696        NaN       NaN
651  4.083333       NaN  11.780806  1.816834
652  4.523333  0.379512        NaN       NaN
653  4.766667       NaN  10.704208  2.660274
Experimental matrix: 
[[        nan 13.79009126  0.43003372]
 [ 0.114912           nan         nan]
 [        nan 12.66077381  1.1009928 ]
 [ 0.18144            nan         nan]
 [ 0.276696           nan         nan]
 [        nan 11.78080579  1.81683425]
 [ 0.379512           nan         nan]
 [        nan 10.70420836  2.66027364]]
Time vector: [1.95       2.50138889 3.25       3.34194444 3.9975     4.08333333
 4.52333333 4.76666667]
Name vector: ['X', 'Glc', 'Ace']
Biomass & Metabolites: ['Glc', 'Ace']
Parameters to estimate: {'X_0': 1, 'growth_rate': 1, 'Glc_q': 1, 'Glc_M0': 1, 'Ace_q': 1, 'Ace_M0': 1}
Fixed parameters: None
Bounds: {'X_0': (0.001, 10), 'growth_rate': (0.001, 3), 'Glc_q': (-50, 50), 'Glc_M0': (1e-06, 50), 'Ace_q': (-50, 50), 'Ace_M0': (1e-06, 50)}

2024-05-27 14:31:19,923 - physiofit - INFO - mc : False
2024-05-27 14:31:19,923 - physiofit - INFO - iterations : 100
2024-05-27 14:31:19,923 - physiofit - INFO - debug_mode : False
2024-05-27 14:31:19,924 - physiofit.physiofit.base.fitter - INFO - 
Running optimization...

2024-05-27 14:31:20,466 - physiofit.physiofit.base.fitter - INFO - SD matrix: [[0.02 0.46 0.2 ]
 [0.02 0.46 0.2 ]
 [0.02 0.46 0.2 ]
 [0.02 0.46 0.2 ]
 [0.02 0.46 0.2 ]
 [0.02 0.46 0.2 ]
 [0.02 0.46 0.2 ]
 [0.02 0.46 0.2 ]]
2024-05-27 14:31:20,467 - physiofit.physiofit.base.fitter - INFO - Optimization results:              message: Optimization terminated successfully.
             success: True
                 fun: 0.5248987326723864
                   x: [ 2.565e-02  5.945e-01 -5.074e+00  1.412e+01
                        3.724e+00  1.192e-01]
                 nit: 121
                nfev: 11190
          population: [[ 2.553e-02  5.956e-01 ...  3.724e+00  1.204e-01]
                       [ 2.562e-02  5.950e-01 ...  3.710e+00  1.277e-01]
                       ...
                       [ 2.568e-02  5.945e-01 ...  3.697e+00  1.270e-01]
                       [ 2.586e-02  5.928e-01 ...  3.740e+00  1.033e-01]]
 population_energies: [ 5.249e-01  5.321e-01 ...  5.349e-01  5.323e-01]
                 jac: [ 4.242e-02  4.419e-03 -2.486e-02 -4.507e-02
                       -1.819e-02 -3.666e-03]
2024-05-27 14:31:20,468 - physiofit.physiofit.base.fitter - INFO - X_0 = 0.025645509885650977
2024-05-27 14:31:20,468 - physiofit.physiofit.base.fitter - INFO - growth_rate = 0.5945349193830762
2024-05-27 14:31:20,468 - physiofit.physiofit.base.fitter - INFO - Glc_q = -5.074284285617821
2024-05-27 14:31:20,468 - physiofit.physiofit.base.fitter - INFO - Glc_M0 = 14.117232301385569
2024-05-27 14:31:20,468 - physiofit.physiofit.base.fitter - INFO - Ace_q = 3.72354685978771
2024-05-27 14:31:20,468 - physiofit.physiofit.base.fitter - INFO - Ace_M0 = 0.11918868177008947
2024-05-27 14:31:20,472 - physiofit.physiofit.base.fitter - INFO - Simulated data: 
                 X        Glc       Ace
Time                                   
1.950000       NaN  13.638355  0.470592
2.501389  0.113469        NaN       NaN
3.250000       NaN  12.824749  1.067622
3.341944  0.187030        NaN       NaN
3.997500  0.276171        NaN       NaN
4.083333       NaN  11.855617  1.778778
4.523333  0.377529        NaN       NaN
4.766667       NaN  10.612389  2.691068

2024-05-27 14:31:20,475 - physiofit.physiofit.base.fitter - INFO - khi2 test results:
khi2 value: 0.5248987326723864
Number of measurements: 12
Number of parameters to fit: 6
Degrees of freedom: 6
p-value = 0.002477816705450384

2024-05-27 14:31:20,476 - physiofit.physiofit.base.fitter - INFO - At level of 95% confidence, the model fits the data good enough with respect to the provided measurement SD. Value: 0.002477816705450384
2024-05-27 14:31:20,478 - physiofit - INFO - Results for ycfH: 
                    optimal
ycfH X_0           0.025646
ycfH growth_rate   0.594535
ycfH Glc_q        -5.074284
ycfH Glc_M0       14.117232
ycfH Ace_q         3.723547
ycfH Ace_M0        0.119189
2024-05-27 14:31:20,483 - physiofit.physiofit.base.io - WARNING - Monte Carlo analysis has not been done, confidence intervals will not be computed
2024-05-27 14:31:21,436 - physiofit - INFO - Running optimization for ycgJ
2024-05-27 14:31:21,439 - physiofit - INFO - Run options for the fitter:
2024-05-27 14:31:21,439 - physiofit - INFO - sd : {'Ace': 0.2, 'Glc': 0.46, 'X': 0.02}
2024-05-27 14:31:21,444 - physiofit - INFO - model : Selected model: Steady-state batch model
Model data: 
         time         X        Glc       Ace
654  0.000000  0.031752        NaN       NaN
655  0.283333       NaN  13.807190  0.038717
656  1.195000  0.054432        NaN       NaN
657  1.613611  0.066528        NaN       NaN
658  1.916667       NaN  14.119199  0.377329
659  2.361389  0.093744        NaN       NaN
660  2.700000       NaN  13.547468  0.662051
661  3.286389  0.148176        NaN       NaN
662  3.616667       NaN  12.879564  1.215558
663  3.819444  0.211680        NaN       NaN
664  4.050000       NaN  12.278271  1.566236
665  4.410833  0.291816        NaN       NaN
666  4.750000       NaN  11.381162  2.360172
Experimental matrix: 
[[ 0.031752           nan         nan]
 [        nan 13.80718955  0.03871738]
 [ 0.054432           nan         nan]
 [ 0.066528           nan         nan]
 [        nan 14.11919863  0.37732893]
 [ 0.093744           nan         nan]
 [        nan 13.54746843  0.66205078]
 [ 0.148176           nan         nan]
 [        nan 12.87956381  1.21555757]
 [ 0.21168            nan         nan]
 [        nan 12.27827091  1.56623628]
 [ 0.291816           nan         nan]
 [        nan 11.3811616   2.36017182]]
Time vector: [0.         0.28333333 1.195      1.61361111 1.91666667 2.36138889
 2.7        3.28638889 3.61666667 3.81944444 4.05       4.41083333
 4.75      ]
Name vector: ['X', 'Glc', 'Ace']
Biomass & Metabolites: ['Glc', 'Ace']
Parameters to estimate: {'X_0': 1, 'growth_rate': 1, 'Glc_q': 1, 'Glc_M0': 1, 'Ace_q': 1, 'Ace_M0': 1}
Fixed parameters: None
Bounds: {'X_0': (0.001, 10), 'growth_rate': (0.001, 3), 'Glc_q': (-50, 50), 'Glc_M0': (1e-06, 50), 'Ace_q': (-50, 50), 'Ace_M0': (1e-06, 50)}

2024-05-27 14:31:21,444 - physiofit - INFO - mc : False
2024-05-27 14:31:21,445 - physiofit - INFO - iterations : 100
2024-05-27 14:31:21,445 - physiofit - INFO - debug_mode : False
2024-05-27 14:31:21,446 - physiofit.physiofit.base.fitter - INFO - 
Running optimization...

2024-05-27 14:31:21,934 - physiofit.physiofit.base.fitter - INFO - SD matrix: [[0.02 0.46 0.2 ]
 [0.02 0.46 0.2 ]
 [0.02 0.46 0.2 ]
 [0.02 0.46 0.2 ]
 [0.02 0.46 0.2 ]
 [0.02 0.46 0.2 ]
 [0.02 0.46 0.2 ]
 [0.02 0.46 0.2 ]
 [0.02 0.46 0.2 ]
 [0.02 0.46 0.2 ]
 [0.02 0.46 0.2 ]
 [0.02 0.46 0.2 ]
 [0.02 0.46 0.2 ]]
2024-05-27 14:31:21,935 - physiofit.physiofit.base.fitter - INFO - Optimization results:              message: Optimization terminated successfully.
             success: True
                 fun: 1.6357191151878379
                   x: [ 2.609e-02  5.460e-01 -4.703e+00  1.420e+01
                        3.972e+00  2.147e-02]
                 nit: 102
                nfev: 10089
          population: [[ 2.604e-02  5.464e-01 ...  3.961e+00  2.749e-02]
                       [ 2.565e-02  5.508e-01 ...  3.966e+00  3.250e-02]
                       ...
                       [ 2.624e-02  5.443e-01 ...  3.969e+00  2.028e-02]
                       [ 2.547e-02  5.520e-01 ...  3.967e+00  3.856e-02]]
 population_energies: [ 1.636e+00  1.655e+00 ...  1.643e+00  1.661e+00]
                 jac: [-6.860e-03 -9.546e-04 -2.462e-05 -6.672e-05
                       -1.941e-05  1.100e-04]
2024-05-27 14:31:21,936 - physiofit.physiofit.base.fitter - INFO - X_0 = 0.026089005218516828
2024-05-27 14:31:21,936 - physiofit.physiofit.base.fitter - INFO - growth_rate = 0.5460203172018443
2024-05-27 14:31:21,936 - physiofit.physiofit.base.fitter - INFO - Glc_q = -4.703238687070096
2024-05-27 14:31:21,936 - physiofit.physiofit.base.fitter - INFO - Glc_M0 = 14.204178740164302
2024-05-27 14:31:21,936 - physiofit.physiofit.base.fitter - INFO - Ace_q = 3.97224058625859
2024-05-27 14:31:21,936 - physiofit.physiofit.base.fitter - INFO - Ace_M0 = 0.021465733059906643
2024-05-27 14:31:21,940 - physiofit.physiofit.base.fitter - INFO - Simulated data: 
                 X        Glc       Ace
Time                                   
0.000000  0.026089        NaN       NaN
0.283333       NaN  14.166579  0.053221
1.195000  0.050099        NaN       NaN
1.613611  0.062965        NaN       NaN
1.916667       NaN  13.788942  0.372164
2.361389  0.094716        NaN       NaN
2.700000       NaN  13.447364  0.660653
3.286389  0.156953        NaN       NaN
3.616667       NaN  12.809781  1.199140
3.819444  0.209979        NaN       NaN
4.050000       NaN  12.377565  1.564179
4.410833  0.290011        NaN       NaN
4.750000       NaN  11.422614  2.370707

2024-05-27 14:31:21,944 - physiofit.physiofit.base.fitter - INFO - khi2 test results:
khi2 value: 1.6357191151878379
Number of measurements: 19
Number of parameters to fit: 6
Degrees of freedom: 13
p-value = 7.153300104329506e-05

2024-05-27 14:31:21,944 - physiofit.physiofit.base.fitter - INFO - At level of 95% confidence, the model fits the data good enough with respect to the provided measurement SD. Value: 7.153300104329506e-05
2024-05-27 14:31:21,947 - physiofit - INFO - Results for ycgJ: 
                    optimal
ycgJ X_0           0.026089
ycgJ growth_rate   0.546020
ycgJ Glc_q        -4.703239
ycgJ Glc_M0       14.204179
ycgJ Ace_q         3.972241
ycgJ Ace_M0        0.021466
2024-05-27 14:31:21,952 - physiofit.physiofit.base.io - WARNING - Monte Carlo analysis has not been done, confidence intervals will not be computed
2024-05-27 14:31:22,890 - physiofit - INFO - Running optimization for ycgM
2024-05-27 14:31:22,893 - physiofit - INFO - Run options for the fitter:
2024-05-27 14:31:22,893 - physiofit - INFO - sd : {'Ace': 0.2, 'Glc': 0.46, 'X': 0.02}
2024-05-27 14:31:22,896 - physiofit - INFO - model : Selected model: Steady-state batch model
Model data: 
         time         X        Glc       Ace
667  1.950000       NaN  13.960988  0.385402
668  2.501389  0.114912        NaN       NaN
669  3.250000       NaN  12.547714  0.872064
670  3.341944  0.179928        NaN       NaN
671  3.997500  0.257040        NaN       NaN
672  4.083333       NaN  11.783373  1.373752
673  4.523333  0.356832        NaN       NaN
674  4.766667       NaN  10.578638  1.928477
Experimental matrix: 
[[        nan 13.96098762  0.38540161]
 [ 0.114912           nan         nan]
 [        nan 12.54771384  0.87206424]
 [ 0.179928           nan         nan]
 [ 0.25704            nan         nan]
 [        nan 11.78337327  1.37375163]
 [ 0.356832           nan         nan]
 [        nan 10.57863767  1.92847715]]
Time vector: [1.95       2.50138889 3.25       3.34194444 3.9975     4.08333333
 4.52333333 4.76666667]
Name vector: ['X', 'Glc', 'Ace']
Biomass & Metabolites: ['Glc', 'Ace']
Parameters to estimate: {'X_0': 1, 'growth_rate': 1, 'Glc_q': 1, 'Glc_M0': 1, 'Ace_q': 1, 'Ace_M0': 1}
Fixed parameters: None
Bounds: {'X_0': (0.001, 10), 'growth_rate': (0.001, 3), 'Glc_q': (-50, 50), 'Glc_M0': (1e-06, 50), 'Ace_q': (-50, 50), 'Ace_M0': (1e-06, 50)}

2024-05-27 14:31:22,897 - physiofit - INFO - mc : False
2024-05-27 14:31:22,897 - physiofit - INFO - iterations : 100
2024-05-27 14:31:22,897 - physiofit - INFO - debug_mode : False
2024-05-27 14:31:22,898 - physiofit.physiofit.base.fitter - INFO - 
Running optimization...

2024-05-27 14:31:23,292 - physiofit.physiofit.base.fitter - INFO - SD matrix: [[0.02 0.46 0.2 ]
 [0.02 0.46 0.2 ]
 [0.02 0.46 0.2 ]
 [0.02 0.46 0.2 ]
 [0.02 0.46 0.2 ]
 [0.02 0.46 0.2 ]
 [0.02 0.46 0.2 ]
 [0.02 0.46 0.2 ]]
2024-05-27 14:31:23,293 - physiofit.physiofit.base.fitter - INFO - Optimization results:              message: Optimization terminated successfully.
             success: True
                 fun: 0.8837293727137872
                   x: [ 2.794e-02  5.603e-01 -5.692e+00  1.431e+01
                        2.690e+00  1.518e-01]
                 nit: 86
                nfev: 8194
          population: [[ 2.801e-02  5.597e-01 ...  2.705e+00  1.451e-01]
                       [ 2.807e-02  5.604e-01 ...  2.666e+00  1.487e-01]
                       ...
                       [ 2.813e-02  5.586e-01 ...  2.690e+00  1.517e-01]
                       [ 2.838e-02  5.562e-01 ...  2.707e+00  1.378e-01]]
 population_energies: [ 8.837e-01  9.065e-01 ...  8.859e-01  8.918e-01]
                 jac: [ 1.626e-03 -7.359e-04  2.368e-04  5.771e-04
                        6.990e-04  1.804e-03]
2024-05-27 14:31:23,293 - physiofit.physiofit.base.fitter - INFO - X_0 = 0.02794156111754594
2024-05-27 14:31:23,293 - physiofit.physiofit.base.fitter - INFO - growth_rate = 0.5603122958125423
2024-05-27 14:31:23,293 - physiofit.physiofit.base.fitter - INFO - Glc_q = -5.692208632681834
2024-05-27 14:31:23,294 - physiofit.physiofit.base.fitter - INFO - Glc_M0 = 14.308780154005628
2024-05-27 14:31:23,294 - physiofit.physiofit.base.fitter - INFO - Ace_q = 2.6897968642961216
2024-05-27 14:31:23,294 - physiofit.physiofit.base.fitter - INFO - Ace_M0 = 0.1518103008067933
2024-05-27 14:31:23,297 - physiofit.physiofit.base.fitter - INFO - Simulated data: 
                 X        Glc       Ace
Time                                   
1.950000       NaN  13.746161  0.417670
2.501389  0.113485        NaN       NaN
3.250000       NaN  12.838927  0.846375
3.341944  0.181753        NaN       NaN
3.997500  0.262425        NaN       NaN
4.083333       NaN  11.795320  1.339521
4.523333  0.352339        NaN       NaN
4.766667       NaN  10.490365  1.956164

2024-05-27 14:31:23,301 - physiofit.physiofit.base.fitter - INFO - khi2 test results:
khi2 value: 0.8837293727137872
Number of measurements: 12
Number of parameters to fit: 6
Degrees of freedom: 6
p-value = 0.01036146213203189

2024-05-27 14:31:23,301 - physiofit.physiofit.base.fitter - INFO - At level of 95% confidence, the model fits the data good enough with respect to the provided measurement SD. Value: 0.01036146213203189
2024-05-27 14:31:23,303 - physiofit - INFO - Results for ycgM: 
                    optimal
ycgM X_0           0.027942
ycgM growth_rate   0.560312
ycgM Glc_q        -5.692209
ycgM Glc_M0       14.308780
ycgM Ace_q         2.689797
ycgM Ace_M0        0.151810
2024-05-27 14:31:23,308 - physiofit.physiofit.base.io - WARNING - Monte Carlo analysis has not been done, confidence intervals will not be computed
2024-05-27 14:31:24,263 - physiofit - INFO - Running optimization for yciK
2024-05-27 14:31:24,266 - physiofit - INFO - Run options for the fitter:
2024-05-27 14:31:24,266 - physiofit - INFO - sd : {'Ace': 0.2, 'Glc': 0.46, 'X': 0.02}
2024-05-27 14:31:24,269 - physiofit - INFO - model : Selected model: Steady-state batch model
Model data: 
         time         X        Glc       Ace
675  0.050000       NaN  14.860241  0.019317
676  1.950000       NaN  14.425443  0.428954
677  2.833333       NaN  13.110801  0.729345
678  2.876944  0.158760        NaN       NaN
679  3.678056  0.244944        NaN       NaN
680  3.983333       NaN  12.101287  1.391001
681  4.092222  0.322056        NaN       NaN
682  4.565000  0.400680        NaN       NaN
683  4.883333       NaN   9.834603  2.117932
684  5.166667       NaN   8.899848  2.294341
Experimental matrix: 
[[        nan 14.86024063  0.01931686]
 [        nan 14.42544292  0.42895399]
 [        nan 13.11080115  0.72934451]
 [ 0.15876            nan         nan]
 [ 0.244944           nan         nan]
 [        nan 12.10128671  1.39100131]
 [ 0.322056           nan         nan]
 [ 0.40068            nan         nan]
 [        nan  9.83460274  2.11793203]
 [        nan  8.8998484   2.29434127]]
Time vector: [0.05       1.95       2.83333333 2.87694444 3.67805556 3.98333333
 4.09222222 4.565      4.88333333 5.16666667]
Name vector: ['X', 'Glc', 'Ace']
Biomass & Metabolites: ['Glc', 'Ace']
Parameters to estimate: {'X_0': 1, 'growth_rate': 1, 'Glc_q': 1, 'Glc_M0': 1, 'Ace_q': 1, 'Ace_M0': 1}
Fixed parameters: None
Bounds: {'X_0': (0.001, 10), 'growth_rate': (0.001, 3), 'Glc_q': (-50, 50), 'Glc_M0': (1e-06, 50), 'Ace_q': (-50, 50), 'Ace_M0': (1e-06, 50)}

2024-05-27 14:31:24,271 - physiofit - INFO - mc : False
2024-05-27 14:31:24,271 - physiofit - INFO - iterations : 100
2024-05-27 14:31:24,271 - physiofit - INFO - debug_mode : False
2024-05-27 14:31:24,271 - physiofit.physiofit.base.fitter - INFO - 
Running optimization...

2024-05-27 14:31:24,710 - physiofit.physiofit.base.fitter - INFO - SD matrix: [[0.02 0.46 0.2 ]
 [0.02 0.46 0.2 ]
 [0.02 0.46 0.2 ]
 [0.02 0.46 0.2 ]
 [0.02 0.46 0.2 ]
 [0.02 0.46 0.2 ]
 [0.02 0.46 0.2 ]
 [0.02 0.46 0.2 ]
 [0.02 0.46 0.2 ]
 [0.02 0.46 0.2 ]]
2024-05-27 14:31:24,711 - physiofit.physiofit.base.fitter - INFO - Optimization results:              message: Optimization terminated successfully.
             success: True
                 fun: 2.6268027394550795
                   x: [ 3.639e-02  5.257e-01 -6.120e+00  1.492e+01
                        2.333e+00  1.271e-01]
                 nit: 95
                nfev: 9039
          population: [[ 3.622e-02  5.267e-01 ...  2.328e+00  1.328e-01]
                       [ 3.602e-02  5.283e-01 ...  2.311e+00  1.369e-01]
                       ...
                       [ 3.717e-02  5.202e-01 ...  2.337e+00  1.269e-01]
                       [ 3.618e-02  5.266e-01 ...  2.351e+00  1.273e-01]]
 population_energies: [ 2.627e+00  2.641e+00 ...  2.646e+00  2.644e+00]
                 jac: [ 9.357e-03  1.118e-02 -4.947e-02 -4.498e-02
                        7.914e-03  1.466e-02]
2024-05-27 14:31:24,711 - physiofit.physiofit.base.fitter - INFO - X_0 = 0.036388919796229324
2024-05-27 14:31:24,711 - physiofit.physiofit.base.fitter - INFO - growth_rate = 0.5256731161060252
2024-05-27 14:31:24,712 - physiofit.physiofit.base.fitter - INFO - Glc_q = -6.119870949432911
2024-05-27 14:31:24,712 - physiofit.physiofit.base.fitter - INFO - Glc_M0 = 14.923750725576092
2024-05-27 14:31:24,713 - physiofit.physiofit.base.fitter - INFO - Ace_q = 2.3325668656428986
2024-05-27 14:31:24,713 - physiofit.physiofit.base.fitter - INFO - Ace_M0 = 0.1271273091595539
2024-05-27 14:31:24,716 - physiofit.physiofit.base.fitter - INFO - Simulated data: 
                 X        Glc       Ace
Time                                   
0.050000       NaN  14.912468  0.131428
1.950000       NaN  14.166594  0.415715
2.833333       NaN  13.468778  0.681685
2.876944  0.165107        NaN       NaN
3.678056  0.251569        NaN       NaN
3.983333       NaN  11.908815  1.276259
4.092222  0.312760        NaN       NaN
4.565000  0.401000        NaN       NaN
4.883333       NaN   9.828576  2.069135
5.166667       NaN   8.942232  2.406962

2024-05-27 14:31:24,720 - physiofit.physiofit.base.fitter - INFO - khi2 test results:
khi2 value: 2.6268027394550795
Number of measurements: 16
Number of parameters to fit: 6
Degrees of freedom: 10
p-value = 0.011103746626836476

2024-05-27 14:31:24,721 - physiofit.physiofit.base.fitter - INFO - At level of 95% confidence, the model fits the data good enough with respect to the provided measurement SD. Value: 0.011103746626836476
2024-05-27 14:31:24,723 - physiofit - INFO - Results for yciK: 
                    optimal
yciK X_0           0.036389
yciK growth_rate   0.525673
yciK Glc_q        -6.119871
yciK Glc_M0       14.923751
yciK Ace_q         2.332567
yciK Ace_M0        0.127127
2024-05-27 14:31:24,729 - physiofit.physiofit.base.io - WARNING - Monte Carlo analysis has not been done, confidence intervals will not be computed
2024-05-27 14:31:25,724 - physiofit - INFO - Running optimization for yciO
2024-05-27 14:31:25,727 - physiofit - INFO - Run options for the fitter:
2024-05-27 14:31:25,727 - physiofit - INFO - sd : {'Ace': 0.2, 'Glc': 0.46, 'X': 0.02}
2024-05-27 14:31:25,731 - physiofit - INFO - model : Selected model: Steady-state batch model
Model data: 
         time         X        Glc       Ace
685  0.000000  0.034776        NaN       NaN
686  0.283333       NaN  14.136707  0.045075
687  1.195000  0.065016        NaN       NaN
688  1.613611  0.074088        NaN       NaN
689  1.916667       NaN  13.816014  0.386908
690  2.361389  0.104328        NaN       NaN
691  2.700000       NaN  13.426640  0.684847
692  3.286389  0.176904        NaN       NaN
693  3.616667       NaN  13.006238  1.192698
694  3.819444  0.222264        NaN       NaN
695  4.050000       NaN  12.226709  1.450679
696  4.410833  0.340200        NaN       NaN
697  4.750000       NaN  10.696446  1.830198
Experimental matrix: 
[[ 0.034776           nan         nan]
 [        nan 14.13670702  0.04507487]
 [ 0.065016           nan         nan]
 [ 0.074088           nan         nan]
 [        nan 13.81601437  0.3869083 ]
 [ 0.104328           nan         nan]
 [        nan 13.42663984  0.68484724]
 [ 0.176904           nan         nan]
 [        nan 13.00623841  1.19269822]
 [ 0.222264           nan         nan]
 [        nan 12.2267086   1.45067914]
 [ 0.3402             nan         nan]
 [        nan 10.69644622  1.83019754]]
Time vector: [0.         0.28333333 1.195      1.61361111 1.91666667 2.36138889
 2.7        3.28638889 3.61666667 3.81944444 4.05       4.41083333
 4.75      ]
Name vector: ['X', 'Glc', 'Ace']
Biomass & Metabolites: ['Glc', 'Ace']
Parameters to estimate: {'X_0': 1, 'growth_rate': 1, 'Glc_q': 1, 'Glc_M0': 1, 'Ace_q': 1, 'Ace_M0': 1}
Fixed parameters: None
Bounds: {'X_0': (0.001, 10), 'growth_rate': (0.001, 3), 'Glc_q': (-50, 50), 'Glc_M0': (1e-06, 50), 'Ace_q': (-50, 50), 'Ace_M0': (1e-06, 50)}

2024-05-27 14:31:25,731 - physiofit - INFO - mc : False
2024-05-27 14:31:25,731 - physiofit - INFO - iterations : 100
2024-05-27 14:31:25,731 - physiofit - INFO - debug_mode : False
2024-05-27 14:31:25,732 - physiofit.physiofit.base.fitter - INFO - 
Running optimization...

2024-05-27 14:31:26,161 - physiofit.physiofit.base.fitter - INFO - SD matrix: [[0.02 0.46 0.2 ]
 [0.02 0.46 0.2 ]
 [0.02 0.46 0.2 ]
 [0.02 0.46 0.2 ]
 [0.02 0.46 0.2 ]
 [0.02 0.46 0.2 ]
 [0.02 0.46 0.2 ]
 [0.02 0.46 0.2 ]
 [0.02 0.46 0.2 ]
 [0.02 0.46 0.2 ]
 [0.02 0.46 0.2 ]
 [0.02 0.46 0.2 ]
 [0.02 0.46 0.2 ]]
2024-05-27 14:31:26,162 - physiofit.physiofit.base.fitter - INFO - Optimization results:              message: Optimization terminated successfully.
             success: True
                 fun: 4.007922013475275
                   x: [ 2.986e-02  5.439e-01 -5.097e+00  1.437e+01
                        2.734e+00  1.366e-01]
                 nit: 92
                nfev: 8671
          population: [[ 3.011e-02  5.426e-01 ...  2.724e+00  1.355e-01]
                       [ 2.997e-02  5.438e-01 ...  2.741e+00  1.417e-01]
                       ...
                       [ 2.999e-02  5.427e-01 ...  2.725e+00  1.313e-01]
                       [ 2.988e-02  5.437e-01 ...  2.685e+00  1.485e-01]]
 population_energies: [ 4.008e+00  4.054e+00 ...  4.019e+00  4.046e+00]
                 jac: [ 3.030e-02  4.052e-03 -1.226e-05 -1.298e-04
                        9.068e-05  4.816e-04]
2024-05-27 14:31:26,162 - physiofit.physiofit.base.fitter - INFO - X_0 = 0.029855160394644056
2024-05-27 14:31:26,162 - physiofit.physiofit.base.fitter - INFO - growth_rate = 0.5439430690309456
2024-05-27 14:31:26,163 - physiofit.physiofit.base.fitter - INFO - Glc_q = -5.097279992721445
2024-05-27 14:31:26,163 - physiofit.physiofit.base.fitter - INFO - Glc_M0 = 14.367386794856593
2024-05-27 14:31:26,163 - physiofit.physiofit.base.fitter - INFO - Ace_q = 2.733644589051317
2024-05-27 14:31:26,163 - physiofit.physiofit.base.fitter - INFO - Ace_M0 = 0.13662697973112434
2024-05-27 14:31:26,167 - physiofit.physiofit.base.fitter - INFO - Simulated data: 
                 X        Glc       Ace
Time                                   
0.000000  0.029855        NaN       NaN
0.283333       NaN  14.320769  0.161628
1.195000  0.057189        NaN       NaN
1.613611  0.071813        NaN       NaN
1.916667       NaN  13.853596  0.412170
2.361389  0.107858        NaN       NaN
2.700000       NaN  13.432010  0.638265
3.286389  0.178389        NaN       NaN
3.616667       NaN  12.646491  1.059534
3.819444  0.238392        NaN       NaN
4.050000       NaN  12.114703  1.344730
4.410833  0.328849        NaN       NaN
4.750000       NaN  10.941171  1.974088

2024-05-27 14:31:26,170 - physiofit.physiofit.base.fitter - INFO - khi2 test results:
khi2 value: 4.007922013475275
Number of measurements: 19
Number of parameters to fit: 6
Degrees of freedom: 13
p-value = 0.008893173886319638

2024-05-27 14:31:26,170 - physiofit.physiofit.base.fitter - INFO - At level of 95% confidence, the model fits the data good enough with respect to the provided measurement SD. Value: 0.008893173886319638
2024-05-27 14:31:26,174 - physiofit - INFO - Results for yciO: 
                    optimal
yciO X_0           0.029855
yciO growth_rate   0.543943
yciO Glc_q        -5.097280
yciO Glc_M0       14.367387
yciO Ace_q         2.733645
yciO Ace_M0        0.136627
2024-05-27 14:31:26,179 - physiofit.physiofit.base.io - WARNING - Monte Carlo analysis has not been done, confidence intervals will not be computed
2024-05-27 14:31:27,122 - physiofit - INFO - Running optimization for yciW
2024-05-27 14:31:27,124 - physiofit - INFO - Run options for the fitter:
2024-05-27 14:31:27,124 - physiofit - INFO - sd : {'Ace': 0.2, 'Glc': 0.46, 'X': 0.02}
2024-05-27 14:31:27,128 - physiofit - INFO - model : Selected model: Steady-state batch model
Model data: 
         time         X        Glc       Ace
698  0.000000  0.036288        NaN       NaN
699  0.283333       NaN  14.116410  0.043911
700  1.195000  0.068040        NaN       NaN
701  1.613611  0.084672        NaN       NaN
702  1.916667       NaN  13.950861  0.423600
703  2.361389  0.130032        NaN       NaN
704  2.700000       NaN  13.304273  0.689358
705  3.286389  0.222264        NaN       NaN
706  3.616667       NaN  12.003423  1.223054
707  3.819444  0.306936        NaN       NaN
708  4.050000       NaN  11.624179  1.501887
709  4.410833  0.427896        NaN       NaN
710  4.750000       NaN  10.180000  2.032279
Experimental matrix: 
[[ 0.036288           nan         nan]
 [        nan 14.11641043  0.04391132]
 [ 0.06804            nan         nan]
 [ 0.084672           nan         nan]
 [        nan 13.95086083  0.42359999]
 [ 0.130032           nan         nan]
 [        nan 13.30427294  0.68935755]
 [ 0.222264           nan         nan]
 [        nan 12.00342279  1.22305398]
 [ 0.306936           nan         nan]
 [        nan 11.62417949  1.50188702]
 [ 0.427896           nan         nan]
 [        nan 10.17999982  2.03227924]]
Time vector: [0.         0.28333333 1.195      1.61361111 1.91666667 2.36138889
 2.7        3.28638889 3.61666667 3.81944444 4.05       4.41083333
 4.75      ]
Name vector: ['X', 'Glc', 'Ace']
Biomass & Metabolites: ['Glc', 'Ace']
Parameters to estimate: {'X_0': 1, 'growth_rate': 1, 'Glc_q': 1, 'Glc_M0': 1, 'Ace_q': 1, 'Ace_M0': 1}
Fixed parameters: None
Bounds: {'X_0': (0.001, 10), 'growth_rate': (0.001, 3), 'Glc_q': (-50, 50), 'Glc_M0': (1e-06, 50), 'Ace_q': (-50, 50), 'Ace_M0': (1e-06, 50)}

2024-05-27 14:31:27,129 - physiofit - INFO - mc : False
2024-05-27 14:31:27,129 - physiofit - INFO - iterations : 100
2024-05-27 14:31:27,129 - physiofit - INFO - debug_mode : False
2024-05-27 14:31:27,129 - physiofit.physiofit.base.fitter - INFO - 
Running optimization...

2024-05-27 14:31:27,603 - physiofit.physiofit.base.fitter - INFO - SD matrix: [[0.02 0.46 0.2 ]
 [0.02 0.46 0.2 ]
 [0.02 0.46 0.2 ]
 [0.02 0.46 0.2 ]
 [0.02 0.46 0.2 ]
 [0.02 0.46 0.2 ]
 [0.02 0.46 0.2 ]
 [0.02 0.46 0.2 ]
 [0.02 0.46 0.2 ]
 [0.02 0.46 0.2 ]
 [0.02 0.46 0.2 ]
 [0.02 0.46 0.2 ]
 [0.02 0.46 0.2 ]]
2024-05-27 14:31:27,604 - physiofit.physiofit.base.fitter - INFO - Optimization results:              message: Optimization terminated successfully.
             success: True
                 fun: 1.823845859197431
                   x: [ 3.489e-02  5.675e-01 -4.933e+00  1.432e+01
                        2.365e+00  1.295e-01]
                 nit: 102
                nfev: 9865
          population: [[ 3.489e-02  5.673e-01 ...  2.354e+00  1.348e-01]
                       [ 3.486e-02  5.680e-01 ...  2.385e+00  1.227e-01]
                       ...
                       [ 3.507e-02  5.665e-01 ...  2.354e+00  1.292e-01]
                       [ 3.481e-02  5.675e-01 ...  2.381e+00  1.252e-01]]
 population_energies: [ 1.824e+00  1.837e+00 ...  1.838e+00  1.836e+00]
                 jac: [-3.904e-03 -6.268e-04 -1.934e-05 -6.719e-05
                       -2.645e-04 -5.462e-04]
2024-05-27 14:31:27,605 - physiofit.physiofit.base.fitter - INFO - X_0 = 0.03489006206405041
2024-05-27 14:31:27,605 - physiofit.physiofit.base.fitter - INFO - growth_rate = 0.567474933043333
2024-05-27 14:31:27,605 - physiofit.physiofit.base.fitter - INFO - Glc_q = -4.932887599915082
2024-05-27 14:31:27,605 - physiofit.physiofit.base.fitter - INFO - Glc_M0 = 14.315535880934158
2024-05-27 14:31:27,605 - physiofit.physiofit.base.fitter - INFO - Ace_q = 2.3652827077827596
2024-05-27 14:31:27,605 - physiofit.physiofit.base.fitter - INFO - Ace_M0 = 0.12945979831589247
2024-05-27 14:31:27,609 - physiofit.physiofit.base.fitter - INFO - Simulated data: 
                 X        Glc       Ace
Time                                   
0.000000  0.034890        NaN       NaN
0.283333       NaN  14.262633  0.154827
1.195000  0.068740        NaN       NaN
1.613611  0.087172        NaN       NaN
1.916667       NaN  13.718869  0.415557
2.361389  0.133251        NaN       NaN
2.700000       NaN  13.215124  0.657099
3.286389  0.225235        NaN       NaN
3.616667       NaN  12.257323  1.116357
3.819444  0.304795        NaN       NaN
4.050000       NaN  11.598986  1.432025
4.410833  0.426341        NaN       NaN
4.750000       NaN  10.126205  2.138213

2024-05-27 14:31:27,612 - physiofit.physiofit.base.fitter - INFO - khi2 test results:
khi2 value: 1.823845859197431
Number of measurements: 19
Number of parameters to fit: 6
Degrees of freedom: 13
p-value = 0.0001339467288483447

2024-05-27 14:31:27,612 - physiofit.physiofit.base.fitter - INFO - At level of 95% confidence, the model fits the data good enough with respect to the provided measurement SD. Value: 0.0001339467288483447
2024-05-27 14:31:27,615 - physiofit - INFO - Results for yciW: 
                    optimal
yciW X_0           0.034890
yciW growth_rate   0.567475
yciW Glc_q        -4.932888
yciW Glc_M0       14.315536
yciW Ace_q         2.365283
yciW Ace_M0        0.129460
2024-05-27 14:31:27,620 - physiofit.physiofit.base.io - WARNING - Monte Carlo analysis has not been done, confidence intervals will not be computed
2024-05-27 14:31:28,561 - physiofit - INFO - Running optimization for ycjW
2024-05-27 14:31:28,563 - physiofit - INFO - Run options for the fitter:
2024-05-27 14:31:28,563 - physiofit - INFO - sd : {'Ace': 0.2, 'Glc': 0.46, 'X': 0.02}
2024-05-27 14:31:28,567 - physiofit - INFO - model : Selected model: Steady-state batch model
Model data: 
         time         X        Glc       Ace
711  0.050000       NaN  14.557227  0.015139
712  1.950000       NaN  13.947454  0.429547
713  2.833333       NaN  12.872134  0.754823
714  2.876944  0.151200        NaN       NaN
715  3.678056  0.231336        NaN       NaN
716  3.983333       NaN  12.216810  1.483292
717  4.092222  0.309960        NaN       NaN
718  4.565000  0.388584        NaN       NaN
719  4.883333       NaN   9.851687  2.011741
720  5.166667       NaN   9.153583  2.654592
Experimental matrix: 
[[        nan 14.55722704  0.01513905]
 [        nan 13.94745446  0.42954713]
 [        nan 12.87213384  0.75482252]
 [ 0.1512             nan         nan]
 [ 0.231336           nan         nan]
 [        nan 12.2168097   1.48329243]
 [ 0.30996            nan         nan]
 [ 0.388584           nan         nan]
 [        nan  9.8516869   2.01174092]
 [        nan  9.15358277  2.65459164]]
Time vector: [0.05       1.95       2.83333333 2.87694444 3.67805556 3.98333333
 4.09222222 4.565      4.88333333 5.16666667]
Name vector: ['X', 'Glc', 'Ace']
Biomass & Metabolites: ['Glc', 'Ace']
Parameters to estimate: {'X_0': 1, 'growth_rate': 1, 'Glc_q': 1, 'Glc_M0': 1, 'Ace_q': 1, 'Ace_M0': 1}
Fixed parameters: None
Bounds: {'X_0': (0.001, 10), 'growth_rate': (0.001, 3), 'Glc_q': (-50, 50), 'Glc_M0': (1e-06, 50), 'Ace_q': (-50, 50), 'Ace_M0': (1e-06, 50)}

2024-05-27 14:31:28,567 - physiofit - INFO - mc : False
2024-05-27 14:31:28,568 - physiofit - INFO - iterations : 100
2024-05-27 14:31:28,568 - physiofit - INFO - debug_mode : False
2024-05-27 14:31:28,569 - physiofit.physiofit.base.fitter - INFO - 
Running optimization...

2024-05-27 14:31:28,985 - physiofit.physiofit.base.fitter - INFO - SD matrix: [[0.02 0.46 0.2 ]
 [0.02 0.46 0.2 ]
 [0.02 0.46 0.2 ]
 [0.02 0.46 0.2 ]
 [0.02 0.46 0.2 ]
 [0.02 0.46 0.2 ]
 [0.02 0.46 0.2 ]
 [0.02 0.46 0.2 ]
 [0.02 0.46 0.2 ]
 [0.02 0.46 0.2 ]]
2024-05-27 14:31:28,987 - physiofit.physiofit.base.fitter - INFO - Optimization results:              message: Optimization terminated successfully.
             success: True
                 fun: 3.838215572019102
                   x: [ 3.231e-02  5.450e-01 -5.758e+00  1.451e+01
                        2.645e+00  1.166e-01]
                 nit: 90
                nfev: 8477
          population: [[ 3.238e-02  5.441e-01 ...  2.651e+00  1.168e-01]
                       [ 3.284e-02  5.400e-01 ...  2.630e+00  1.345e-01]
                       ...
                       [ 3.218e-02  5.459e-01 ...  2.675e+00  1.139e-01]
                       [ 3.164e-02  5.500e-01 ...  2.623e+00  1.216e-01]]
 population_energies: [ 3.838e+00  3.900e+00 ...  3.880e+00  3.875e+00]
                 jac: [-1.326e-01 -1.899e-02 -2.053e-02  2.164e-02
                        5.023e-03 -2.712e-03]
2024-05-27 14:31:28,987 - physiofit.physiofit.base.fitter - INFO - X_0 = 0.03231468172314421
2024-05-27 14:31:28,987 - physiofit.physiofit.base.fitter - INFO - growth_rate = 0.545007256221699
2024-05-27 14:31:28,987 - physiofit.physiofit.base.fitter - INFO - Glc_q = -5.757613234531189
2024-05-27 14:31:28,987 - physiofit.physiofit.base.fitter - INFO - Glc_M0 = 14.512484982343837
2024-05-27 14:31:28,987 - physiofit.physiofit.base.fitter - INFO - Ace_q = 2.645028116777193
2024-05-27 14:31:28,987 - physiofit.physiofit.base.fitter - INFO - Ace_M0 = 0.1166497601302422
2024-05-27 14:31:28,991 - physiofit.physiofit.base.fitter - INFO - Simulated data: 
                 X        Glc       Ace
Time                                   
0.050000       NaN  14.503054  0.120982
1.950000       NaN  13.865785  0.413741
2.833333       NaN  13.254780  0.694435
2.876944  0.155008        NaN       NaN
3.678056  0.239868        NaN       NaN
3.983333       NaN  11.861121  1.334677
4.092222  0.300610        NaN       NaN
4.565000  0.388961        NaN       NaN
4.883333       NaN   9.966285  2.205159
5.166667       NaN   9.150159  2.580084

2024-05-27 14:31:28,994 - physiofit.physiofit.base.fitter - INFO - khi2 test results:
khi2 value: 3.838215572019102
Number of measurements: 16
Number of parameters to fit: 6
Degrees of freedom: 10
p-value = 0.04564966574491684

2024-05-27 14:31:28,995 - physiofit.physiofit.base.fitter - INFO - At level of 95% confidence, the model fits the data good enough with respect to the provided measurement SD. Value: 0.04564966574491684
2024-05-27 14:31:28,996 - physiofit - INFO - Results for ycjW: 
                    optimal
ycjW X_0           0.032315
ycjW growth_rate   0.545007
ycjW Glc_q        -5.757613
ycjW Glc_M0       14.512485
ycjW Ace_q         2.645028
ycjW Ace_M0        0.116650
2024-05-27 14:31:29,002 - physiofit.physiofit.base.io - WARNING - Monte Carlo analysis has not been done, confidence intervals will not be computed
2024-05-27 14:31:29,984 - physiofit - INFO - Running optimization for ycjX
2024-05-27 14:31:29,987 - physiofit - INFO - Run options for the fitter:
2024-05-27 14:31:29,988 - physiofit - INFO - sd : {'Ace': 0.2, 'Glc': 0.46, 'X': 0.02}
2024-05-27 14:31:29,992 - physiofit - INFO - model : Selected model: Steady-state batch model
Model data: 
         time         X        Glc       Ace
721  1.828889  0.051408        NaN       NaN
722  2.261389  0.061992        NaN       NaN
723  2.774167  0.083160        NaN       NaN
724  2.800000       NaN  12.713187  0.581184
725  3.208889  0.096768        NaN       NaN
726  3.706389  0.125496        NaN       NaN
727  3.733333       NaN  11.707873  1.013202
728  4.225833  0.160272        NaN       NaN
729  4.283333       NaN  11.478143  1.397176
730  4.750000       NaN  10.711727  1.785125
731  4.967500  0.258552        NaN       NaN
732  5.116667       NaN   9.834471  2.099509
733  5.433333       NaN   9.086004  2.446821
Experimental matrix: 
[[ 0.051408           nan         nan]
 [ 0.061992           nan         nan]
 [ 0.08316            nan         nan]
 [        nan 12.71318666  0.5811839 ]
 [ 0.096768           nan         nan]
 [ 0.125496           nan         nan]
 [        nan 11.70787254  1.01320244]
 [ 0.160272           nan         nan]
 [        nan 11.47814336  1.39717623]
 [        nan 10.71172659  1.78512511]
 [ 0.258552           nan         nan]
 [        nan  9.83447124  2.09950873]
 [        nan  9.08600448  2.44682069]]
Time vector: [1.82888889 2.26138889 2.77416667 2.8        3.20888889 3.70638889
 3.73333333 4.22583333 4.28333333 4.75       4.9675     5.11666667
 5.43333333]
Name vector: ['X', 'Glc', 'Ace']
Biomass & Metabolites: ['Glc', 'Ace']
Parameters to estimate: {'X_0': 1, 'growth_rate': 1, 'Glc_q': 1, 'Glc_M0': 1, 'Ace_q': 1, 'Ace_M0': 1}
Fixed parameters: None
Bounds: {'X_0': (0.001, 10), 'growth_rate': (0.001, 3), 'Glc_q': (-50, 50), 'Glc_M0': (1e-06, 50), 'Ace_q': (-50, 50), 'Ace_M0': (1e-06, 50)}

2024-05-27 14:31:29,992 - physiofit - INFO - mc : False
2024-05-27 14:31:29,992 - physiofit - INFO - iterations : 100
2024-05-27 14:31:29,992 - physiofit - INFO - debug_mode : False
2024-05-27 14:31:29,993 - physiofit.physiofit.base.fitter - INFO - 
Running optimization...

2024-05-27 14:31:30,551 - physiofit.physiofit.base.fitter - INFO - SD matrix: [[0.02 0.46 0.2 ]
 [0.02 0.46 0.2 ]
 [0.02 0.46 0.2 ]
 [0.02 0.46 0.2 ]
 [0.02 0.46 0.2 ]
 [0.02 0.46 0.2 ]
 [0.02 0.46 0.2 ]
 [0.02 0.46 0.2 ]
 [0.02 0.46 0.2 ]
 [0.02 0.46 0.2 ]
 [0.02 0.46 0.2 ]
 [0.02 0.46 0.2 ]
 [0.02 0.46 0.2 ]]
2024-05-27 14:31:30,552 - physiofit.physiofit.base.fitter - INFO - Optimization results:              message: Optimization terminated successfully.
             success: True
                 fun: 1.2068014822669182
                   x: [ 1.783e-02  5.335e-01 -7.708e+00  1.357e+01
                        4.073e+00  1.539e-01]
                 nit: 119
                nfev: 11290
          population: [[ 1.789e-02  5.323e-01 ...  4.056e+00  1.601e-01]
                       [ 1.768e-02  5.362e-01 ...  4.052e+00  1.575e-01]
                       ...
                       [ 1.793e-02  5.326e-01 ...  4.055e+00  1.454e-01]
                       [ 1.781e-02  5.332e-01 ...  4.060e+00  1.554e-01]]
 population_energies: [ 1.207e+00  1.220e+00 ...  1.230e+00  1.222e+00]
                 jac: [ 4.487e-02  2.866e-03  7.974e-03 -3.236e-03
                        6.118e-04 -3.294e-04]
2024-05-27 14:31:30,552 - physiofit.physiofit.base.fitter - INFO - X_0 = 0.0178308404636435
2024-05-27 14:31:30,553 - physiofit.physiofit.base.fitter - INFO - growth_rate = 0.5335164332915815
2024-05-27 14:31:30,553 - physiofit.physiofit.base.fitter - INFO - Glc_q = -7.707693571385821
2024-05-27 14:31:30,553 - physiofit.physiofit.base.fitter - INFO - Glc_M0 = 13.570814052451821
2024-05-27 14:31:30,553 - physiofit.physiofit.base.fitter - INFO - Ace_q = 4.0733019570232285
2024-05-27 14:31:30,553 - physiofit.physiofit.base.fitter - INFO - Ace_M0 = 0.15392785399169687
2024-05-27 14:31:30,556 - physiofit.physiofit.base.fitter - INFO - Simulated data: 
                 X        Glc       Ace
Time                                   
1.828889  0.047308        NaN       NaN
2.261389  0.059586        NaN       NaN
2.774167  0.078335        NaN       NaN
2.800000       NaN  12.681008  0.624165
3.208889  0.098783        NaN       NaN
3.706389  0.128811        NaN       NaN
3.733333       NaN  11.940538  1.015484
4.225833  0.169946        NaN       NaN
4.283333       NaN  11.296725  1.355721
4.750000       NaN  10.580993  1.733965
4.967500  0.252440        NaN       NaN
5.116667       NaN   9.879328  2.104775
5.433333       NaN   9.152470  2.488900

2024-05-27 14:31:30,560 - physiofit.physiofit.base.fitter - INFO - khi2 test results:
khi2 value: 1.2068014822669182
Number of measurements: 19
Number of parameters to fit: 6
Degrees of freedom: 13
p-value = 1.1906963475158231e-05

2024-05-27 14:31:30,561 - physiofit.physiofit.base.fitter - INFO - At level of 95% confidence, the model fits the data good enough with respect to the provided measurement SD. Value: 1.1906963475158231e-05
2024-05-27 14:31:30,563 - physiofit - INFO - Results for ycjX: 
                    optimal
ycjX X_0           0.017831
ycjX growth_rate   0.533516
ycjX Glc_q        -7.707694
ycjX Glc_M0       13.570814
ycjX Ace_q         4.073302
ycjX Ace_M0        0.153928
2024-05-27 14:31:30,568 - physiofit.physiofit.base.io - WARNING - Monte Carlo analysis has not been done, confidence intervals will not be computed
2024-05-27 14:31:31,613 - physiofit - INFO - Running optimization for ydbC
2024-05-27 14:31:31,616 - physiofit - INFO - Run options for the fitter:
2024-05-27 14:31:31,616 - physiofit - INFO - sd : {'Ace': 0.2, 'Glc': 0.46, 'X': 0.02}
2024-05-27 14:31:31,621 - physiofit - INFO - model : Selected model: Steady-state batch model
Model data: 
         time         X        Glc       Ace
734  1.950000       NaN  13.665901  0.392663
735  2.501389  0.108864        NaN       NaN
736  3.250000       NaN  12.862947  0.961475
737  3.341944  0.167832        NaN       NaN
738  3.997500  0.247968        NaN       NaN
739  4.083333       NaN  11.349803  1.410825
740  4.523333  0.374976        NaN       NaN
741  4.766667       NaN  10.132233  1.943943
Experimental matrix: 
[[        nan 13.66590057  0.39266252]
 [ 0.108864           nan         nan]
 [        nan 12.8629474   0.96147515]
 [ 0.167832           nan         nan]
 [ 0.247968           nan         nan]
 [        nan 11.34980254  1.41082498]
 [ 0.374976           nan         nan]
 [        nan 10.13223298  1.9439429 ]]
Time vector: [1.95       2.50138889 3.25       3.34194444 3.9975     4.08333333
 4.52333333 4.76666667]
Name vector: ['X', 'Glc', 'Ace']
Biomass & Metabolites: ['Glc', 'Ace']
Parameters to estimate: {'X_0': 1, 'growth_rate': 1, 'Glc_q': 1, 'Glc_M0': 1, 'Ace_q': 1, 'Ace_M0': 1}
Fixed parameters: None
Bounds: {'X_0': (0.001, 10), 'growth_rate': (0.001, 3), 'Glc_q': (-50, 50), 'Glc_M0': (1e-06, 50), 'Ace_q': (-50, 50), 'Ace_M0': (1e-06, 50)}

2024-05-27 14:31:31,621 - physiofit - INFO - mc : False
2024-05-27 14:31:31,622 - physiofit - INFO - iterations : 100
2024-05-27 14:31:31,622 - physiofit - INFO - debug_mode : False
2024-05-27 14:31:31,623 - physiofit.physiofit.base.fitter - INFO - 
Running optimization...

2024-05-27 14:31:32,100 - physiofit.physiofit.base.fitter - INFO - SD matrix: [[0.02 0.46 0.2 ]
 [0.02 0.46 0.2 ]
 [0.02 0.46 0.2 ]
 [0.02 0.46 0.2 ]
 [0.02 0.46 0.2 ]
 [0.02 0.46 0.2 ]
 [0.02 0.46 0.2 ]
 [0.02 0.46 0.2 ]]
2024-05-27 14:31:32,101 - physiofit.physiofit.base.fitter - INFO - Optimization results:              message: Optimization terminated successfully.
             success: True
                 fun: 1.7937687251362733
                   x: [ 2.014e-02  6.412e-01 -6.508e+00  1.417e+01
                        2.719e+00  2.701e-01]
                 nit: 97
                nfev: 9233
          population: [[ 2.021e-02  6.404e-01 ...  2.716e+00  2.697e-01]
                       [ 1.978e-02  6.447e-01 ...  2.737e+00  2.692e-01]
                       ...
                       [ 2.011e-02  6.416e-01 ...  2.712e+00  2.809e-01]
                       [ 2.047e-02  6.377e-01 ...  2.708e+00  2.660e-01]]
 population_energies: [ 1.794e+00  1.825e+00 ...  1.802e+00  1.803e+00]
                 jac: [ 1.522e-02 -6.494e-03 -1.321e-04 -4.997e-03
                        1.067e-02 -1.020e-02]
2024-05-27 14:31:32,101 - physiofit.physiofit.base.fitter - INFO - X_0 = 0.02013839129811845
2024-05-27 14:31:32,101 - physiofit.physiofit.base.fitter - INFO - growth_rate = 0.6411558913144022
2024-05-27 14:31:32,102 - physiofit.physiofit.base.fitter - INFO - Glc_q = -6.507989514857879
2024-05-27 14:31:32,102 - physiofit.physiofit.base.fitter - INFO - Glc_M0 = 14.17350318542841
2024-05-27 14:31:32,102 - physiofit.physiofit.base.fitter - INFO - Ace_q = 2.7192257863224776
2024-05-27 14:31:32,102 - physiofit.physiofit.base.fitter - INFO - Ace_M0 = 0.2701046730336295
2024-05-27 14:31:32,106 - physiofit.physiofit.base.fitter - INFO - Simulated data: 
                 X        Glc       Ace
Time                                   
1.950000       NaN  13.664264  0.482879
2.501389  0.100124        NaN       NaN
3.250000       NaN  12.735542  0.870926
3.341944  0.171629        NaN       NaN
3.997500  0.261295        NaN       NaN
4.083333       NaN  11.575620  1.355575
4.523333  0.366057        NaN       NaN
4.766667       NaN  10.034929  1.999320

2024-05-27 14:31:32,110 - physiofit.physiofit.base.fitter - INFO - khi2 test results:
khi2 value: 1.7937687251362733
Number of measurements: 12
Number of parameters to fit: 6
Degrees of freedom: 6
p-value = 0.06234488882410411

2024-05-27 14:31:32,110 - physiofit.physiofit.base.fitter - INFO - At level of 95% confidence, the model fits the data good enough with respect to the provided measurement SD. Value: 0.06234488882410411
2024-05-27 14:31:32,112 - physiofit - INFO - Results for ydbC: 
                    optimal
ydbC X_0           0.020138
ydbC growth_rate   0.641156
ydbC Glc_q        -6.507990
ydbC Glc_M0       14.173503
ydbC Ace_q         2.719226
ydbC Ace_M0        0.270105
2024-05-27 14:31:32,118 - physiofit.physiofit.base.io - WARNING - Monte Carlo analysis has not been done, confidence intervals will not be computed
2024-05-27 14:31:33,075 - physiofit - INFO - Running optimization for ydbL
2024-05-27 14:31:33,078 - physiofit - INFO - Run options for the fitter:
2024-05-27 14:31:33,078 - physiofit - INFO - sd : {'Ace': 0.2, 'Glc': 0.46, 'X': 0.02}
2024-05-27 14:31:33,082 - physiofit - INFO - model : Selected model: Steady-state batch model
Model data: 
         time         X        Glc       Ace
742  0.000000  0.036288        NaN       NaN
743  0.283333       NaN  14.542461  0.042451
744  1.195000  0.065016        NaN       NaN
745  1.613611  0.081648        NaN       NaN
746  1.916667       NaN  13.488601  0.398847
747  2.361389  0.127008        NaN       NaN
748  2.700000       NaN  13.493234  0.667101
749  3.286389  0.199584        NaN       NaN
750  3.616667       NaN  12.597758  1.126142
751  3.819444  0.309960        NaN       NaN
752  4.050000       NaN  11.771462  1.404212
753  4.410833  0.397656        NaN       NaN
754  4.750000       NaN  10.598185  2.102185
Experimental matrix: 
[[ 0.036288           nan         nan]
 [        nan 14.54246138  0.04245148]
 [ 0.065016           nan         nan]
 [ 0.081648           nan         nan]
 [        nan 13.48860142  0.39884663]
 [ 0.127008           nan         nan]
 [        nan 13.49323392  0.66710124]
 [ 0.199584           nan         nan]
 [        nan 12.59775826  1.12614209]
 [ 0.30996            nan         nan]
 [        nan 11.7714619   1.40421196]
 [ 0.397656           nan         nan]
 [        nan 10.59818508  2.10218548]]
Time vector: [0.         0.28333333 1.195      1.61361111 1.91666667 2.36138889
 2.7        3.28638889 3.61666667 3.81944444 4.05       4.41083333
 4.75      ]
Name vector: ['X', 'Glc', 'Ace']
Biomass & Metabolites: ['Glc', 'Ace']
Parameters to estimate: {'X_0': 1, 'growth_rate': 1, 'Glc_q': 1, 'Glc_M0': 1, 'Ace_q': 1, 'Ace_M0': 1}
Fixed parameters: None
Bounds: {'X_0': (0.001, 10), 'growth_rate': (0.001, 3), 'Glc_q': (-50, 50), 'Glc_M0': (1e-06, 50), 'Ace_q': (-50, 50), 'Ace_M0': (1e-06, 50)}

2024-05-27 14:31:33,082 - physiofit - INFO - mc : False
2024-05-27 14:31:33,082 - physiofit - INFO - iterations : 100
2024-05-27 14:31:33,082 - physiofit - INFO - debug_mode : False
2024-05-27 14:31:33,082 - physiofit.physiofit.base.fitter - INFO - 
Running optimization...

2024-05-27 14:31:33,541 - physiofit.physiofit.base.fitter - INFO - SD matrix: [[0.02 0.46 0.2 ]
 [0.02 0.46 0.2 ]
 [0.02 0.46 0.2 ]
 [0.02 0.46 0.2 ]
 [0.02 0.46 0.2 ]
 [0.02 0.46 0.2 ]
 [0.02 0.46 0.2 ]
 [0.02 0.46 0.2 ]
 [0.02 0.46 0.2 ]
 [0.02 0.46 0.2 ]
 [0.02 0.46 0.2 ]
 [0.02 0.46 0.2 ]
 [0.02 0.46 0.2 ]]
2024-05-27 14:31:33,543 - physiofit.physiofit.base.fitter - INFO - Optimization results:              message: Optimization terminated successfully.
             success: True
                 fun: 2.90305526251652
                   x: [ 3.410e-02  5.600e-01 -4.742e+00  1.439e+01
                        2.527e+00  8.045e-02]
                 nit: 101
                nfev: 9558
          population: [[ 3.420e-02  5.593e-01 ...  2.523e+00  7.973e-02]
                       [ 3.379e-02  5.621e-01 ...  2.506e+00  9.422e-02]
                       ...
                       [ 3.414e-02  5.602e-01 ...  2.535e+00  8.111e-02]
                       [ 3.453e-02  5.567e-01 ...  2.527e+00  7.675e-02]]
 population_energies: [ 2.903e+00  2.916e+00 ...  2.913e+00  2.926e+00]
                 jac: [ 1.419e-01  1.606e-02 -1.196e-02  8.931e-03
                        1.013e-02  2.556e-03]
2024-05-27 14:31:33,543 - physiofit.physiofit.base.fitter - INFO - X_0 = 0.034102004442595334
2024-05-27 14:31:33,544 - physiofit.physiofit.base.fitter - INFO - growth_rate = 0.560025372801832
2024-05-27 14:31:33,544 - physiofit.physiofit.base.fitter - INFO - Glc_q = -4.741509998509303
2024-05-27 14:31:33,544 - physiofit.physiofit.base.fitter - INFO - Glc_M0 = 14.39316280148254
2024-05-27 14:31:33,544 - physiofit.physiofit.base.fitter - INFO - Ace_q = 2.5269955971702482
2024-05-27 14:31:33,545 - physiofit.physiofit.base.fitter - INFO - Ace_M0 = 0.08045217847217576
2024-05-27 14:31:33,548 - physiofit.physiofit.base.fitter - INFO - Simulated data: 
                 X        Glc       Ace
Time                                   
0.000000  0.034102        NaN       NaN
0.283333       NaN  14.343514  0.106912
1.195000  0.066592        NaN       NaN
1.613611  0.084185        NaN       NaN
1.916667       NaN  13.837288  0.376707
2.361389  0.127970        NaN       NaN
2.700000       NaN  13.372191  0.624581
3.286389  0.214824        NaN       NaN
3.616667       NaN  12.493525  1.092867
3.819444  0.289554        NaN       NaN
4.050000       NaN  11.892474  1.413198
4.410833  0.403241        NaN       NaN
4.750000       NaN  10.553655  2.126724

2024-05-27 14:31:33,552 - physiofit.physiofit.base.fitter - INFO - khi2 test results:
khi2 value: 2.90305526251652
Number of measurements: 19
Number of parameters to fit: 6
Degrees of freedom: 13
p-value = 0.001738221209643274

2024-05-27 14:31:33,553 - physiofit.physiofit.base.fitter - INFO - At level of 95% confidence, the model fits the data good enough with respect to the provided measurement SD. Value: 0.001738221209643274
2024-05-27 14:31:33,555 - physiofit - INFO - Results for ydbL: 
                    optimal
ydbL X_0           0.034102
ydbL growth_rate   0.560025
ydbL Glc_q        -4.741510
ydbL Glc_M0       14.393163
ydbL Ace_q         2.526996
ydbL Ace_M0        0.080452
2024-05-27 14:31:33,562 - physiofit.physiofit.base.io - WARNING - Monte Carlo analysis has not been done, confidence intervals will not be computed
2024-05-27 14:31:34,730 - physiofit - INFO - Running optimization for ydcH
2024-05-27 14:31:34,732 - physiofit - INFO - Run options for the fitter:
2024-05-27 14:31:34,732 - physiofit - INFO - sd : {'Ace': 0.2, 'Glc': 0.46, 'X': 0.02}
2024-05-27 14:31:34,737 - physiofit - INFO - model : Selected model: Steady-state batch model
Model data: 
         time         X        Glc       Ace
755  0.000000  0.034776        NaN       NaN
756  0.283333       NaN  13.990427  0.039937
757  1.195000  0.061992        NaN       NaN
758  1.613611  0.080136        NaN       NaN
759  1.916667       NaN  13.753480  0.415458
760  2.361389  0.128520        NaN       NaN
761  2.700000       NaN  13.418613  0.722866
762  3.286389  0.216216        NaN       NaN
763  3.616667       NaN  12.428274  1.172139
764  3.819444  0.319032        NaN       NaN
765  4.050000       NaN  11.216332  1.464085
766  4.410833  0.449064        NaN       NaN
767  4.750000       NaN   9.857109  2.039357
Experimental matrix: 
[[ 0.034776           nan         nan]
 [        nan 13.99042747  0.03993671]
 [ 0.061992           nan         nan]
 [ 0.080136           nan         nan]
 [        nan 13.75348029  0.4154585 ]
 [ 0.12852            nan         nan]
 [        nan 13.41861283  0.72286641]
 [ 0.216216           nan         nan]
 [        nan 12.42827394  1.17213879]
 [ 0.319032           nan         nan]
 [        nan 11.21633221  1.46408492]
 [ 0.449064           nan         nan]
 [        nan  9.85710882  2.03935744]]
Time vector: [0.         0.28333333 1.195      1.61361111 1.91666667 2.36138889
 2.7        3.28638889 3.61666667 3.81944444 4.05       4.41083333
 4.75      ]
Name vector: ['X', 'Glc', 'Ace']
Biomass & Metabolites: ['Glc', 'Ace']
Parameters to estimate: {'X_0': 1, 'growth_rate': 1, 'Glc_q': 1, 'Glc_M0': 1, 'Ace_q': 1, 'Ace_M0': 1}
Fixed parameters: None
Bounds: {'X_0': (0.001, 10), 'growth_rate': (0.001, 3), 'Glc_q': (-50, 50), 'Glc_M0': (1e-06, 50), 'Ace_q': (-50, 50), 'Ace_M0': (1e-06, 50)}

2024-05-27 14:31:34,737 - physiofit - INFO - mc : False
2024-05-27 14:31:34,737 - physiofit - INFO - iterations : 100
2024-05-27 14:31:34,737 - physiofit - INFO - debug_mode : False
2024-05-27 14:31:34,738 - physiofit.physiofit.base.fitter - INFO - 
Running optimization...

2024-05-27 14:31:35,195 - physiofit.physiofit.base.fitter - INFO - SD matrix: [[0.02 0.46 0.2 ]
 [0.02 0.46 0.2 ]
 [0.02 0.46 0.2 ]
 [0.02 0.46 0.2 ]
 [0.02 0.46 0.2 ]
 [0.02 0.46 0.2 ]
 [0.02 0.46 0.2 ]
 [0.02 0.46 0.2 ]
 [0.02 0.46 0.2 ]
 [0.02 0.46 0.2 ]
 [0.02 0.46 0.2 ]
 [0.02 0.46 0.2 ]
 [0.02 0.46 0.2 ]]
2024-05-27 14:31:35,196 - physiofit.physiofit.base.fitter - INFO - Optimization results:              message: Optimization terminated successfully.
             success: True
                 fun: 2.6287146807331774
                   x: [ 3.029e-02  6.112e-01 -5.171e+00  1.427e+01
                        2.321e+00  1.541e-01]
                 nit: 98
                nfev: 9204
          population: [[ 3.029e-02  6.112e-01 ...  2.321e+00  1.505e-01]
                       [ 3.089e-02  6.074e-01 ...  2.268e+00  1.658e-01]
                       ...
                       [ 3.068e-02  6.078e-01 ...  2.302e+00  1.626e-01]
                       [ 3.020e-02  6.113e-01 ...  2.307e+00  1.617e-01]]
 population_energies: [ 2.629e+00  2.731e+00 ...  2.656e+00  2.656e+00]
                 jac: [ 1.059e-02  1.176e-03  2.230e-02 -1.058e-02
                        3.771e-03 -1.207e-03]
2024-05-27 14:31:35,196 - physiofit.physiofit.base.fitter - INFO - X_0 = 0.030289566845094682
2024-05-27 14:31:35,196 - physiofit.physiofit.base.fitter - INFO - growth_rate = 0.6111774668513943
2024-05-27 14:31:35,196 - physiofit.physiofit.base.fitter - INFO - Glc_q = -5.170625098923169
2024-05-27 14:31:35,196 - physiofit.physiofit.base.fitter - INFO - Glc_M0 = 14.274288411095982
2024-05-27 14:31:35,196 - physiofit.physiofit.base.fitter - INFO - Ace_q = 2.3205480533886464
2024-05-27 14:31:35,196 - physiofit.physiofit.base.fitter - INFO - Ace_M0 = 0.15414698353901762
2024-05-27 14:31:35,200 - physiofit.physiofit.base.fitter - INFO - Simulated data: 
                 X        Glc       Ace
Time                                   
0.000000  0.030290        NaN       NaN
0.283333       NaN  14.225840  0.175890
1.195000  0.062876        NaN       NaN
1.613611  0.081207        NaN       NaN
1.916667       NaN  13.703720  0.410215
2.361389  0.128256        NaN       NaN
2.700000       NaN  13.195999  0.638078
3.286389  0.225737        NaN       NaN
3.616667       NaN  12.193619  1.087940
3.819444  0.312674        NaN       NaN
4.050000       NaN  11.485001  1.405964
4.410833  0.448813        NaN       NaN
4.750000       NaN   9.858937  2.135732

2024-05-27 14:31:35,205 - physiofit.physiofit.base.fitter - INFO - khi2 test results:
khi2 value: 2.6287146807331774
Number of measurements: 19
Number of parameters to fit: 6
Degrees of freedom: 13
p-value = 0.001023902689512556

2024-05-27 14:31:35,205 - physiofit.physiofit.base.fitter - INFO - At level of 95% confidence, the model fits the data good enough with respect to the provided measurement SD. Value: 0.001023902689512556
2024-05-27 14:31:35,207 - physiofit - INFO - Results for ydcH: 
                    optimal
ydcH X_0           0.030290
ydcH growth_rate   0.611177
ydcH Glc_q        -5.170625
ydcH Glc_M0       14.274288
ydcH Ace_q         2.320548
ydcH Ace_M0        0.154147
2024-05-27 14:31:35,212 - physiofit.physiofit.base.io - WARNING - Monte Carlo analysis has not been done, confidence intervals will not be computed
2024-05-27 14:31:36,193 - physiofit - INFO - Running optimization for ydcI
2024-05-27 14:31:36,196 - physiofit - INFO - Run options for the fitter:
2024-05-27 14:31:36,196 - physiofit - INFO - sd : {'Ace': 0.2, 'Glc': 0.46, 'X': 0.02}
2024-05-27 14:31:36,199 - physiofit - INFO - model : Selected model: Steady-state batch model
Model data: 
         time         X        Glc       Ace
768  0.000000  0.031752        NaN       NaN
769  0.283333       NaN  14.207543  0.036250
770  1.195000  0.058968        NaN       NaN
771  1.613611  0.074088        NaN       NaN
772  1.916667       NaN  14.254115  0.349005
773  2.361389  0.111888        NaN       NaN
774  2.700000       NaN  13.506506  0.622281
775  3.286389  0.190512        NaN       NaN
776  3.616667       NaN  12.802610  1.041374
777  3.819444  0.264600        NaN       NaN
778  4.050000       NaN  12.322164  1.253128
779  4.410833  0.370440        NaN       NaN
780  4.750000       NaN  10.656248  1.691936
Experimental matrix: 
[[ 0.031752           nan         nan]
 [        nan 14.2075432   0.03625039]
 [ 0.058968           nan         nan]
 [ 0.074088           nan         nan]
 [        nan 14.25411546  0.34900478]
 [ 0.111888           nan         nan]
 [        nan 13.5065055   0.62228059]
 [ 0.190512           nan         nan]
 [        nan 12.80261002  1.04137355]
 [ 0.2646             nan         nan]
 [        nan 12.32216415  1.25312752]
 [ 0.37044            nan         nan]
 [        nan 10.6562476   1.6919356 ]]
Time vector: [0.         0.28333333 1.195      1.61361111 1.91666667 2.36138889
 2.7        3.28638889 3.61666667 3.81944444 4.05       4.41083333
 4.75      ]
Name vector: ['X', 'Glc', 'Ace']
Biomass & Metabolites: ['Glc', 'Ace']
Parameters to estimate: {'X_0': 1, 'growth_rate': 1, 'Glc_q': 1, 'Glc_M0': 1, 'Ace_q': 1, 'Ace_M0': 1}
Fixed parameters: None
Bounds: {'X_0': (0.001, 10), 'growth_rate': (0.001, 3), 'Glc_q': (-50, 50), 'Glc_M0': (1e-06, 50), 'Ace_q': (-50, 50), 'Ace_M0': (1e-06, 50)}

2024-05-27 14:31:36,200 - physiofit - INFO - mc : False
2024-05-27 14:31:36,200 - physiofit - INFO - iterations : 100
2024-05-27 14:31:36,200 - physiofit - INFO - debug_mode : False
2024-05-27 14:31:36,200 - physiofit.physiofit.base.fitter - INFO - 
Running optimization...

2024-05-27 14:31:36,685 - physiofit.physiofit.base.fitter - INFO - SD matrix: [[0.02 0.46 0.2 ]
 [0.02 0.46 0.2 ]
 [0.02 0.46 0.2 ]
 [0.02 0.46 0.2 ]
 [0.02 0.46 0.2 ]
 [0.02 0.46 0.2 ]
 [0.02 0.46 0.2 ]
 [0.02 0.46 0.2 ]
 [0.02 0.46 0.2 ]
 [0.02 0.46 0.2 ]
 [0.02 0.46 0.2 ]
 [0.02 0.46 0.2 ]
 [0.02 0.46 0.2 ]]
2024-05-27 14:31:36,686 - physiofit.physiofit.base.fitter - INFO - Optimization results:              message: Optimization terminated successfully.
             success: True
                 fun: 2.031670292219289
                   x: [ 2.930e-02  5.747e-01 -5.064e+00  1.453e+01
                        2.277e+00  1.266e-01]
                 nit: 101
                nfev: 9572
          population: [[ 2.925e-02  5.753e-01 ...  2.287e+00  1.219e-01]
                       [ 2.908e-02  5.759e-01 ...  2.294e+00  1.271e-01]
                       ...
                       [ 2.928e-02  5.749e-01 ...  2.277e+00  1.194e-01]
                       [ 2.915e-02  5.762e-01 ...  2.316e+00  1.201e-01]]
 population_energies: [ 2.032e+00  2.064e+00 ...  2.062e+00  2.061e+00]
                 jac: [ 6.292e-03  1.060e-03  4.157e-05  2.753e-05
                        1.639e-05  3.772e-04]
2024-05-27 14:31:36,687 - physiofit.physiofit.base.fitter - INFO - X_0 = 0.029295081101182882
2024-05-27 14:31:36,687 - physiofit.physiofit.base.fitter - INFO - growth_rate = 0.5747133580758487
2024-05-27 14:31:36,687 - physiofit.physiofit.base.fitter - INFO - Glc_q = -5.063916168867397
2024-05-27 14:31:36,688 - physiofit.physiofit.base.fitter - INFO - Glc_M0 = 14.52770271465131
2024-05-27 14:31:36,688 - physiofit.physiofit.base.fitter - INFO - Ace_q = 2.276892720411388
2024-05-27 14:31:36,688 - physiofit.physiofit.base.fitter - INFO - Ace_M0 = 0.1266323750197039
2024-05-27 14:31:36,692 - physiofit.physiofit.base.fitter - INFO - Simulated data: 
                 X        Glc       Ace
Time                                   
0.000000  0.029295        NaN       NaN
0.283333       NaN  14.482055  0.147157
1.195000  0.058218        NaN       NaN
1.613611  0.074053        NaN       NaN
1.916667       NaN  14.009187  0.359773
2.361389  0.113811        NaN       NaN
2.700000       NaN  13.567579  0.558334
3.286389  0.193669        NaN       NaN
3.616667       NaN  12.722675  0.938228
3.819444  0.263092        NaN       NaN
4.050000       NaN  12.139223  1.200566
4.410833  0.369586        NaN       NaN
4.750000       NaN  10.828469  1.789922

2024-05-27 14:31:36,696 - physiofit.physiofit.base.fitter - INFO - khi2 test results:
khi2 value: 2.031670292219289
Number of measurements: 19
Number of parameters to fit: 6
Degrees of freedom: 13
p-value = 0.0002472188437962271

2024-05-27 14:31:36,697 - physiofit.physiofit.base.fitter - INFO - At level of 95% confidence, the model fits the data good enough with respect to the provided measurement SD. Value: 0.0002472188437962271
2024-05-27 14:31:36,700 - physiofit - INFO - Results for ydcI: 
                    optimal
ydcI X_0           0.029295
ydcI growth_rate   0.574713
ydcI Glc_q        -5.063916
ydcI Glc_M0       14.527703
ydcI Ace_q         2.276893
ydcI Ace_M0        0.126632
2024-05-27 14:31:36,707 - physiofit.physiofit.base.io - WARNING - Monte Carlo analysis has not been done, confidence intervals will not be computed
2024-05-27 14:31:37,648 - physiofit - INFO - Running optimization for ydcJ
2024-05-27 14:31:37,650 - physiofit - INFO - Run options for the fitter:
2024-05-27 14:31:37,651 - physiofit - INFO - sd : {'Ace': 0.2, 'Glc': 0.46, 'X': 0.02}
2024-05-27 14:31:37,654 - physiofit - INFO - model : Selected model: Steady-state batch model
Model data: 
         time         X        Glc       Ace
781  1.828889  0.061992        NaN       NaN
782  2.261389  0.080136        NaN       NaN
783  2.774167  0.108864        NaN       NaN
784  2.800000       NaN  12.334048  0.720140
785  3.208889  0.139104        NaN       NaN
786  3.706389  0.185976        NaN       NaN
787  3.733333       NaN  11.715592  1.375492
788  4.225833  0.285768        NaN       NaN
789  4.283333       NaN  10.834395  1.884128
790  4.635556  0.368928        NaN       NaN
791  4.750000       NaN   9.932735  2.489223
792  4.967500  0.503496        NaN       NaN
793  5.116667       NaN   8.625342  2.918415
794  5.433333       NaN   8.147713  3.552857
Experimental matrix: 
[[ 0.061992           nan         nan]
 [ 0.080136           nan         nan]
 [ 0.108864           nan         nan]
 [        nan 12.33404768  0.72013989]
 [ 0.139104           nan         nan]
 [ 0.185976           nan         nan]
 [        nan 11.71559227  1.37549177]
 [ 0.285768           nan         nan]
 [        nan 10.83439457  1.88412768]
 [ 0.368928           nan         nan]
 [        nan  9.93273494  2.48922348]
 [ 0.503496           nan         nan]
 [        nan  8.6253417   2.91841503]
 [        nan  8.14771335  3.55285729]]
Time vector: [1.82888889 2.26138889 2.77416667 2.8        3.20888889 3.70638889
 3.73333333 4.22583333 4.28333333 4.63555556 4.75       4.9675
 5.11666667 5.43333333]
Name vector: ['X', 'Glc', 'Ace']
Biomass & Metabolites: ['Glc', 'Ace']
Parameters to estimate: {'X_0': 1, 'growth_rate': 1, 'Glc_q': 1, 'Glc_M0': 1, 'Ace_q': 1, 'Ace_M0': 1}
Fixed parameters: None
Bounds: {'X_0': (0.001, 10), 'growth_rate': (0.001, 3), 'Glc_q': (-50, 50), 'Glc_M0': (1e-06, 50), 'Ace_q': (-50, 50), 'Ace_M0': (1e-06, 50)}

2024-05-27 14:31:37,655 - physiofit - INFO - mc : False
2024-05-27 14:31:37,655 - physiofit - INFO - iterations : 100
2024-05-27 14:31:37,655 - physiofit - INFO - debug_mode : False
2024-05-27 14:31:37,656 - physiofit.physiofit.base.fitter - INFO - 
Running optimization...

2024-05-27 14:31:38,105 - physiofit.physiofit.base.fitter - INFO - SD matrix: [[0.02 0.46 0.2 ]
 [0.02 0.46 0.2 ]
 [0.02 0.46 0.2 ]
 [0.02 0.46 0.2 ]
 [0.02 0.46 0.2 ]
 [0.02 0.46 0.2 ]
 [0.02 0.46 0.2 ]
 [0.02 0.46 0.2 ]
 [0.02 0.46 0.2 ]
 [0.02 0.46 0.2 ]
 [0.02 0.46 0.2 ]
 [0.02 0.46 0.2 ]
 [0.02 0.46 0.2 ]
 [0.02 0.46 0.2 ]]
2024-05-27 14:31:38,106 - physiofit.physiofit.base.fitter - INFO - Optimization results:              message: Optimization terminated successfully.
             success: True
                 fun: 4.402821708384564
                   x: [ 1.453e-02  7.069e-01 -5.499e+00  1.306e+01
                        3.417e+00  4.193e-01]
                 nit: 96
                nfev: 8863
          population: [[ 1.461e-02  7.057e-01 ...  3.418e+00  4.213e-01]
                       [ 1.428e-02  7.108e-01 ...  3.369e+00  4.597e-01]
                       ...
                       [ 1.480e-02  7.030e-01 ...  3.456e+00  3.759e-01]
                       [ 1.434e-02  7.095e-01 ...  3.424e+00  4.098e-01]]
 population_energies: [ 4.403e+00  4.454e+00 ...  4.472e+00  4.441e+00]
                 jac: [-3.100e-02  2.031e-02  2.574e-02  5.989e-02
                       -4.092e-02  2.613e-02]
2024-05-27 14:31:38,106 - physiofit.physiofit.base.fitter - INFO - X_0 = 0.014534128042810963
2024-05-27 14:31:38,106 - physiofit.physiofit.base.fitter - INFO - growth_rate = 0.7068826490773048
2024-05-27 14:31:38,107 - physiofit.physiofit.base.fitter - INFO - Glc_q = -5.4988128338735
2024-05-27 14:31:38,107 - physiofit.physiofit.base.fitter - INFO - Glc_M0 = 13.062250567277271
2024-05-27 14:31:38,107 - physiofit.physiofit.base.fitter - INFO - Ace_q = 3.4168583758182716
2024-05-27 14:31:38,107 - physiofit.physiofit.base.fitter - INFO - Ace_M0 = 0.41927569481249527
2024-05-27 14:31:38,110 - physiofit.physiofit.base.fitter - INFO - Simulated data: 
                 X        Glc       Ace
Time                                   
1.828889  0.052948        NaN       NaN
2.261389  0.071883        NaN       NaN
2.774167  0.103287        NaN       NaN
2.800000       NaN  12.357040  0.857480
3.208889  0.140444        NaN       NaN
3.706389  0.199633        NaN       NaN
3.733333       NaN  11.592511  1.332544
4.225833  0.288204        NaN       NaN
4.283333       NaN  10.840383  1.799902
4.635556  0.385019        NaN       NaN
4.750000       NaN   9.927895  2.366905
4.967500  0.486842        NaN       NaN
5.116667       NaN   8.967048  2.963957
5.433333       NaN   7.911285  3.619988

2024-05-27 14:31:38,113 - physiofit.physiofit.base.fitter - INFO - khi2 test results:
khi2 value: 4.402821708384564
Number of measurements: 20
Number of parameters to fit: 6
Degrees of freedom: 14
p-value = 0.007485992666344273

2024-05-27 14:31:38,114 - physiofit.physiofit.base.fitter - INFO - At level of 95% confidence, the model fits the data good enough with respect to the provided measurement SD. Value: 0.007485992666344273
2024-05-27 14:31:38,116 - physiofit - INFO - Results for ydcJ: 
                    optimal
ydcJ X_0           0.014534
ydcJ growth_rate   0.706883
ydcJ Glc_q        -5.498813
ydcJ Glc_M0       13.062251
ydcJ Ace_q         3.416858
ydcJ Ace_M0        0.419276
2024-05-27 14:31:38,122 - physiofit.physiofit.base.io - WARNING - Monte Carlo analysis has not been done, confidence intervals will not be computed
2024-05-27 14:31:39,101 - physiofit - INFO - Running optimization for ydcL
2024-05-27 14:31:39,104 - physiofit - INFO - Run options for the fitter:
2024-05-27 14:31:39,104 - physiofit - INFO - sd : {'Ace': 0.2, 'Glc': 0.46, 'X': 0.02}
2024-05-27 14:31:39,109 - physiofit - INFO - model : Selected model: Steady-state batch model
Model data: 
         time         X        Glc       Ace
795  0.000000  0.034776        NaN       NaN
796  0.066667       NaN  15.477895  0.018158
797  1.188889  0.061992        NaN       NaN
798  1.716667       NaN  15.258090  0.344190
799  2.276944  0.096768        NaN       NaN
800  2.800000       NaN  13.626225  0.734696
801  3.128333  0.134568        NaN       NaN
802  3.633333       NaN  12.996758  1.188668
803  3.771389  0.190512        NaN       NaN
804  4.266667       NaN  11.955261  1.652134
805  4.415556  0.269136        NaN       NaN
806  4.822778  0.346248        NaN       NaN
807  4.883333       NaN  11.048864  2.223442
Experimental matrix: 
[[ 0.034776           nan         nan]
 [        nan 15.47789475  0.01815814]
 [ 0.061992           nan         nan]
 [        nan 15.25809036  0.34418979]
 [ 0.096768           nan         nan]
 [        nan 13.62622494  0.7346961 ]
 [ 0.134568           nan         nan]
 [        nan 12.99675774  1.1886683 ]
 [ 0.190512           nan         nan]
 [        nan 11.95526115  1.65213376]
 [ 0.269136           nan         nan]
 [ 0.346248           nan         nan]
 [        nan 11.04886374  2.22344201]]
Time vector: [0.         0.06666667 1.18888889 1.71666667 2.27694444 2.8
 3.12833333 3.63333333 3.77138889 4.26666667 4.41555556 4.82277778
 4.88333333]
Name vector: ['X', 'Glc', 'Ace']
Biomass & Metabolites: ['Glc', 'Ace']
Parameters to estimate: {'X_0': 1, 'growth_rate': 1, 'Glc_q': 1, 'Glc_M0': 1, 'Ace_q': 1, 'Ace_M0': 1}
Fixed parameters: None
Bounds: {'X_0': (0.001, 10), 'growth_rate': (0.001, 3), 'Glc_q': (-50, 50), 'Glc_M0': (1e-06, 50), 'Ace_q': (-50, 50), 'Ace_M0': (1e-06, 50)}

2024-05-27 14:31:39,110 - physiofit - INFO - mc : False
2024-05-27 14:31:39,110 - physiofit - INFO - iterations : 100
2024-05-27 14:31:39,110 - physiofit - INFO - debug_mode : False
2024-05-27 14:31:39,112 - physiofit.physiofit.base.fitter - INFO - 
Running optimization...

2024-05-27 14:31:39,526 - physiofit.physiofit.base.fitter - INFO - SD matrix: [[0.02 0.46 0.2 ]
 [0.02 0.46 0.2 ]
 [0.02 0.46 0.2 ]
 [0.02 0.46 0.2 ]
 [0.02 0.46 0.2 ]
 [0.02 0.46 0.2 ]
 [0.02 0.46 0.2 ]
 [0.02 0.46 0.2 ]
 [0.02 0.46 0.2 ]
 [0.02 0.46 0.2 ]
 [0.02 0.46 0.2 ]
 [0.02 0.46 0.2 ]
 [0.02 0.46 0.2 ]]
2024-05-27 14:31:39,527 - physiofit.physiofit.base.fitter - INFO - Optimization results:              message: Optimization terminated successfully.
             success: True
                 fun: 3.5466986020748825
                   x: [ 3.100e-02  4.933e-01 -7.314e+00  1.544e+01
                        3.477e+00  5.550e-02]
                 nit: 91
                nfev: 8441
          population: [[ 3.084e-02  4.947e-01 ...  3.480e+00  4.985e-02]
                       [ 3.156e-02  4.881e-01 ...  3.524e+00  3.351e-02]
                       ...
                       [ 3.033e-02  4.986e-01 ...  3.458e+00  6.972e-02]
                       [ 3.048e-02  4.949e-01 ...  3.487e+00  6.068e-02]]
 population_energies: [ 3.547e+00  3.610e+00 ...  3.584e+00  3.625e+00]
                 jac: [ 1.113e-03 -6.120e-03  1.541e-05  3.495e-04
                        6.266e-04  2.098e-03]
2024-05-27 14:31:39,527 - physiofit.physiofit.base.fitter - INFO - X_0 = 0.030998578053795384
2024-05-27 14:31:39,527 - physiofit.physiofit.base.fitter - INFO - growth_rate = 0.4932830358104354
2024-05-27 14:31:39,528 - physiofit.physiofit.base.fitter - INFO - Glc_q = -7.314424157888542
2024-05-27 14:31:39,528 - physiofit.physiofit.base.fitter - INFO - Glc_M0 = 15.437301156514662
2024-05-27 14:31:39,528 - physiofit.physiofit.base.fitter - INFO - Ace_q = 3.47704892074066
2024-05-27 14:31:39,529 - physiofit.physiofit.base.fitter - INFO - Ace_M0 = 0.05549779155970432
2024-05-27 14:31:39,531 - physiofit.physiofit.base.fitter - INFO - Simulated data: 
                 X        Glc       Ace
Time                                   
0.000000  0.030999        NaN       NaN
0.066667       NaN  15.421934  0.062803
1.188889  0.055723        NaN       NaN
1.716667       NaN  14.824968  0.346582
2.276944  0.095309        NaN       NaN
2.800000       NaN  14.067712  0.706558
3.128333  0.145052        NaN       NaN
3.633333       NaN  13.137674  1.148669
3.771389  0.199199        NaN       NaN
4.266667       NaN  12.125796  1.629684
4.415556  0.273707        NaN       NaN
4.822778  0.334600        NaN       NaN
4.883333       NaN  10.785045  2.267035

2024-05-27 14:31:39,536 - physiofit.physiofit.base.fitter - INFO - khi2 test results:
khi2 value: 3.5466986020748825
Number of measurements: 19
Number of parameters to fit: 6
Degrees of freedom: 13
p-value = 0.0048725185289519865

2024-05-27 14:31:39,536 - physiofit.physiofit.base.fitter - INFO - At level of 95% confidence, the model fits the data good enough with respect to the provided measurement SD. Value: 0.0048725185289519865
2024-05-27 14:31:39,538 - physiofit - INFO - Results for ydcL: 
                    optimal
ydcL X_0           0.030999
ydcL growth_rate   0.493283
ydcL Glc_q        -7.314424
ydcL Glc_M0       15.437301
ydcL Ace_q         3.477049
ydcL Ace_M0        0.055498
2024-05-27 14:31:39,544 - physiofit.physiofit.base.io - WARNING - Monte Carlo analysis has not been done, confidence intervals will not be computed
2024-05-27 14:31:40,523 - physiofit - INFO - Running optimization for ydcP
2024-05-27 14:31:40,527 - physiofit - INFO - Run options for the fitter:
2024-05-27 14:31:40,527 - physiofit - INFO - sd : {'Ace': 0.2, 'Glc': 0.46, 'X': 0.02}
2024-05-27 14:31:40,533 - physiofit - INFO - model : Selected model: Steady-state batch model
Model data: 
         time         X        Glc       Ace
808  0.000000  0.037800        NaN       NaN
809  0.066667       NaN  15.502781  0.022261
810  1.188889  0.072576        NaN       NaN
811  1.716667       NaN  13.703507  0.331146
812  2.276944  0.123984        NaN       NaN
813  2.800000       NaN  13.480907  0.749274
814  3.128333  0.179928        NaN       NaN
815  3.633333       NaN  12.384738  1.137404
816  3.771389  0.250992        NaN       NaN
817  4.266667       NaN  11.326938  1.590179
818  4.415556  0.374976        NaN       NaN
819  4.822778  0.517104        NaN       NaN
820  4.883333       NaN   9.984199  2.046148
Experimental matrix: 
[[ 0.0378             nan         nan]
 [        nan 15.50278078  0.02226149]
 [ 0.072576           nan         nan]
 [        nan 13.70350661  0.33114564]
 [ 0.123984           nan         nan]
 [        nan 13.4809075   0.74927448]
 [ 0.179928           nan         nan]
 [        nan 12.38473825  1.13740429]
 [ 0.250992           nan         nan]
 [        nan 11.32693839  1.59017919]
 [ 0.374976           nan         nan]
 [ 0.517104           nan         nan]
 [        nan  9.98419906  2.04614778]]
Time vector: [0.         0.06666667 1.18888889 1.71666667 2.27694444 2.8
 3.12833333 3.63333333 3.77138889 4.26666667 4.41555556 4.82277778
 4.88333333]
Name vector: ['X', 'Glc', 'Ace']
Biomass & Metabolites: ['Glc', 'Ace']
Parameters to estimate: {'X_0': 1, 'growth_rate': 1, 'Glc_q': 1, 'Glc_M0': 1, 'Ace_q': 1, 'Ace_M0': 1}
Fixed parameters: None
Bounds: {'X_0': (0.001, 10), 'growth_rate': (0.001, 3), 'Glc_q': (-50, 50), 'Glc_M0': (1e-06, 50), 'Ace_q': (-50, 50), 'Ace_M0': (1e-06, 50)}

2024-05-27 14:31:40,534 - physiofit - INFO - mc : False
2024-05-27 14:31:40,534 - physiofit - INFO - iterations : 100
2024-05-27 14:31:40,534 - physiofit - INFO - debug_mode : False
2024-05-27 14:31:40,535 - physiofit.physiofit.base.fitter - INFO - 
Running optimization...

2024-05-27 14:31:40,896 - physiofit.physiofit.base.fitter - INFO - SD matrix: [[0.02 0.46 0.2 ]
 [0.02 0.46 0.2 ]
 [0.02 0.46 0.2 ]
 [0.02 0.46 0.2 ]
 [0.02 0.46 0.2 ]
 [0.02 0.46 0.2 ]
 [0.02 0.46 0.2 ]
 [0.02 0.46 0.2 ]
 [0.02 0.46 0.2 ]
 [0.02 0.46 0.2 ]
 [0.02 0.46 0.2 ]
 [0.02 0.46 0.2 ]
 [0.02 0.46 0.2 ]]
2024-05-27 14:31:40,897 - physiofit.physiofit.base.fitter - INFO - Optimization results:              message: Optimization terminated successfully.
             success: True
                 fun: 8.991315286764594
                   x: [ 3.126e-02  5.724e-01 -6.025e+00  1.484e+01
                        2.409e+00  1.342e-01]
                 nit: 78
                nfev: 7383
          population: [[ 3.115e-02  5.729e-01 ...  2.410e+00  1.307e-01]
                       [ 3.141e-02  5.713e-01 ...  2.434e+00  1.407e-01]
                       ...
                       [ 3.093e-02  5.740e-01 ...  2.412e+00  1.410e-01]
                       [ 3.097e-02  5.748e-01 ...  2.424e+00  1.358e-01]]
 population_energies: [ 8.991e+00  9.053e+00 ...  9.018e+00  9.007e+00]
                 jac: [ 3.586e-01  2.148e-02 -4.030e-02 -9.790e-03
                        1.302e-02  4.192e-03]
2024-05-27 14:31:40,898 - physiofit.physiofit.base.fitter - INFO - X_0 = 0.03125925020978347
2024-05-27 14:31:40,898 - physiofit.physiofit.base.fitter - INFO - growth_rate = 0.5724066772161047
2024-05-27 14:31:40,898 - physiofit.physiofit.base.fitter - INFO - Glc_q = -6.025018939908933
2024-05-27 14:31:40,898 - physiofit.physiofit.base.fitter - INFO - Glc_M0 = 14.844081975832147
2024-05-27 14:31:40,898 - physiofit.physiofit.base.fitter - INFO - Ace_q = 2.4093464370548405
2024-05-27 14:31:40,898 - physiofit.physiofit.base.fitter - INFO - Ace_M0 = 0.1341509270301196
2024-05-27 14:31:40,901 - physiofit.physiofit.base.fitter - INFO - Simulated data: 
                 X        Glc       Ace
Time                                   
0.000000  0.031259        NaN       NaN
0.066667       NaN  14.831283  0.139269
1.188889  0.061735        NaN       NaN
1.716667       NaN  14.294120  0.354075
2.276944  0.115083        NaN       NaN
2.800000       NaN  13.538956  0.656058
3.128333  0.187353        NaN       NaN
3.633333       NaN  12.540092  1.055494
3.771389  0.270720        NaN       NaN
4.266667       NaN  11.389590  1.515569
4.415556  0.391431        NaN       NaN
4.822778  0.494183        NaN       NaN
4.883333       NaN   9.787994  2.156031

2024-05-27 14:31:40,905 - physiofit.physiofit.base.fitter - INFO - khi2 test results:
khi2 value: 8.991315286764594
Number of measurements: 19
Number of parameters to fit: 6
Degrees of freedom: 13
p-value = 0.22640085995433595

2024-05-27 14:31:40,905 - physiofit.physiofit.base.fitter - INFO - At level of 95% confidence, the model fits the data good enough with respect to the provided measurement SD. Value: 0.22640085995433595
2024-05-27 14:31:40,907 - physiofit - INFO - Results for ydcP: 
                    optimal
ydcP X_0           0.031259
ydcP growth_rate   0.572407
ydcP Glc_q        -6.025019
ydcP Glc_M0       14.844082
ydcP Ace_q         2.409346
ydcP Ace_M0        0.134151
2024-05-27 14:31:40,913 - physiofit.physiofit.base.io - WARNING - Monte Carlo analysis has not been done, confidence intervals will not be computed
2024-05-27 14:31:41,885 - physiofit - INFO - Running optimization for ydcS
2024-05-27 14:31:41,888 - physiofit - INFO - Run options for the fitter:
2024-05-27 14:31:41,888 - physiofit - INFO - sd : {'Ace': 0.2, 'Glc': 0.46, 'X': 0.02}
2024-05-27 14:31:41,891 - physiofit - INFO - model : Selected model: Steady-state batch model
Model data: 
         time         X        Glc       Ace
821  1.950000       NaN  13.384290  0.402156
822  2.501389  0.099792        NaN       NaN
823  3.250000       NaN  13.142857  0.848562
824  3.341944  0.157248        NaN       NaN
825  3.997500  0.211680        NaN       NaN
826  4.083333       NaN  11.992066  1.468762
827  4.523333  0.320544        NaN       NaN
828  4.766667       NaN  11.027021  2.063266
Experimental matrix: 
[[        nan 13.38428956  0.40215646]
 [ 0.099792           nan         nan]
 [        nan 13.14285665  0.8485618 ]
 [ 0.157248           nan         nan]
 [ 0.21168            nan         nan]
 [        nan 11.99206625  1.46876204]
 [ 0.320544           nan         nan]
 [        nan 11.02702099  2.06326575]]
Time vector: [1.95       2.50138889 3.25       3.34194444 3.9975     4.08333333
 4.52333333 4.76666667]
Name vector: ['X', 'Glc', 'Ace']
Biomass & Metabolites: ['Glc', 'Ace']
Parameters to estimate: {'X_0': 1, 'growth_rate': 1, 'Glc_q': 1, 'Glc_M0': 1, 'Ace_q': 1, 'Ace_M0': 1}
Fixed parameters: None
Bounds: {'X_0': (0.001, 10), 'growth_rate': (0.001, 3), 'Glc_q': (-50, 50), 'Glc_M0': (1e-06, 50), 'Ace_q': (-50, 50), 'Ace_M0': (1e-06, 50)}

2024-05-27 14:31:41,891 - physiofit - INFO - mc : False
2024-05-27 14:31:41,891 - physiofit - INFO - iterations : 100
2024-05-27 14:31:41,892 - physiofit - INFO - debug_mode : False
2024-05-27 14:31:41,892 - physiofit.physiofit.base.fitter - INFO - 
Running optimization...

2024-05-27 14:31:42,369 - physiofit.physiofit.base.fitter - INFO - SD matrix: [[0.02 0.46 0.2 ]
 [0.02 0.46 0.2 ]
 [0.02 0.46 0.2 ]
 [0.02 0.46 0.2 ]
 [0.02 0.46 0.2 ]
 [0.02 0.46 0.2 ]
 [0.02 0.46 0.2 ]
 [0.02 0.46 0.2 ]]
2024-05-27 14:31:42,370 - physiofit.physiofit.base.fitter - INFO - Optimization results:              message: Optimization terminated successfully.
             success: True
                 fun: 1.6096483906298649
                   x: [ 2.069e-02  6.003e-01 -5.072e+00  1.393e+01
                        3.420e+00  1.544e-01]
                 nit: 100
                nfev: 9531
          population: [[ 2.066e-02  6.005e-01 ...  3.386e+00  1.674e-01]
                       [ 2.137e-02  5.925e-01 ...  3.390e+00  1.574e-01]
                       ...
                       [ 2.006e-02  6.076e-01 ...  3.398e+00  1.600e-01]
                       [ 2.093e-02  5.975e-01 ...  3.415e+00  1.563e-01]]
 population_energies: [ 1.610e+00  1.626e+00 ...  1.634e+00  1.648e+00]
                 jac: [ 2.759e-01  2.597e-02  8.613e-03 -1.700e-03
                        8.358e-04  2.856e-04]
2024-05-27 14:31:42,371 - physiofit.physiofit.base.fitter - INFO - X_0 = 0.020685376552069777
2024-05-27 14:31:42,371 - physiofit.physiofit.base.fitter - INFO - growth_rate = 0.6002641966717046
2024-05-27 14:31:42,371 - physiofit.physiofit.base.fitter - INFO - Glc_q = -5.072268537397441
2024-05-27 14:31:42,371 - physiofit.physiofit.base.fitter - INFO - Glc_M0 = 13.930927460353237
2024-05-27 14:31:42,371 - physiofit.physiofit.base.fitter - INFO - Ace_q = 3.4197722324919946
2024-05-27 14:31:42,372 - physiofit.physiofit.base.fitter - INFO - Ace_M0 = 0.15442911709893373
2024-05-27 14:31:42,375 - physiofit.physiofit.base.fitter - INFO - Simulated data: 
                 X        Glc       Ace
Time                                   
1.950000       NaN  13.542249  0.416480
2.501389  0.092844        NaN       NaN
3.250000       NaN  12.876102  0.865603
3.341944  0.153773        NaN       NaN
3.997500  0.227917        NaN       NaN
4.083333       NaN  12.077976  1.403707
4.523333  0.312505        NaN       NaN
4.766667       NaN  11.049727  2.096962

2024-05-27 14:31:42,380 - physiofit.physiofit.base.fitter - INFO - khi2 test results:
khi2 value: 1.6096483906298649
Number of measurements: 12
Number of parameters to fit: 6
Degrees of freedom: 6
p-value = 0.04811875164758187

2024-05-27 14:31:42,380 - physiofit.physiofit.base.fitter - INFO - At level of 95% confidence, the model fits the data good enough with respect to the provided measurement SD. Value: 0.04811875164758187
2024-05-27 14:31:42,383 - physiofit - INFO - Results for ydcS: 
                    optimal
ydcS X_0           0.020685
ydcS growth_rate   0.600264
ydcS Glc_q        -5.072269
ydcS Glc_M0       13.930927
ydcS Ace_q         3.419772
ydcS Ace_M0        0.154429
2024-05-27 14:31:42,389 - physiofit.physiofit.base.io - WARNING - Monte Carlo analysis has not been done, confidence intervals will not be computed
2024-05-27 14:31:43,349 - physiofit - INFO - Running optimization for ydcS_2
2024-05-27 14:31:43,352 - physiofit - INFO - Run options for the fitter:
2024-05-27 14:31:43,352 - physiofit - INFO - sd : {'Ace': 0.2, 'Glc': 0.46, 'X': 0.02}
2024-05-27 14:31:43,355 - physiofit - INFO - model : Selected model: Steady-state batch model
Model data: 
         time         X        Glc       Ace
829  1.828889  0.054432        NaN       NaN
830  2.261389  0.069552        NaN       NaN
831  2.774167  0.084672        NaN       NaN
832  2.800000       NaN  12.480761  0.617587
833  3.208889  0.113400        NaN       NaN
834  3.706389  0.157248        NaN       NaN
835  3.733333       NaN  11.817746  1.035772
836  4.225833  0.192024        NaN       NaN
837  4.283333       NaN  11.368584  1.392182
838  4.635556  0.260064        NaN       NaN
839  4.750000       NaN  10.713928  1.801012
840  4.967500  0.337176        NaN       NaN
841  5.116667       NaN  10.176200  2.170108
842  5.433333       NaN   9.420776  2.530418
Experimental matrix: 
[[ 0.054432           nan         nan]
 [ 0.069552           nan         nan]
 [ 0.084672           nan         nan]
 [        nan 12.48076149  0.61758698]
 [ 0.1134             nan         nan]
 [ 0.157248           nan         nan]
 [        nan 11.81774631  1.03577228]
 [ 0.192024           nan         nan]
 [        nan 11.3685837   1.39218183]
 [ 0.260064           nan         nan]
 [        nan 10.71392809  1.80101188]
 [ 0.337176           nan         nan]
 [        nan 10.17620001  2.17010759]
 [        nan  9.4207765   2.53041799]]
Time vector: [1.82888889 2.26138889 2.77416667 2.8        3.20888889 3.70638889
 3.73333333 4.22583333 4.28333333 4.63555556 4.75       4.9675
 5.11666667 5.43333333]
Name vector: ['X', 'Glc', 'Ace']
Biomass & Metabolites: ['Glc', 'Ace']
Parameters to estimate: {'X_0': 1, 'growth_rate': 1, 'Glc_q': 1, 'Glc_M0': 1, 'Ace_q': 1, 'Ace_M0': 1}
Fixed parameters: None
Bounds: {'X_0': (0.001, 10), 'growth_rate': (0.001, 3), 'Glc_q': (-50, 50), 'Glc_M0': (1e-06, 50), 'Ace_q': (-50, 50), 'Ace_M0': (1e-06, 50)}

2024-05-27 14:31:43,357 - physiofit - INFO - mc : False
2024-05-27 14:31:43,357 - physiofit - INFO - iterations : 100
2024-05-27 14:31:43,357 - physiofit - INFO - debug_mode : False
2024-05-27 14:31:43,358 - physiofit.physiofit.base.fitter - INFO - 
Running optimization...

2024-05-27 14:31:43,841 - physiofit.physiofit.base.fitter - INFO - SD matrix: [[0.02 0.46 0.2 ]
 [0.02 0.46 0.2 ]
 [0.02 0.46 0.2 ]
 [0.02 0.46 0.2 ]
 [0.02 0.46 0.2 ]
 [0.02 0.46 0.2 ]
 [0.02 0.46 0.2 ]
 [0.02 0.46 0.2 ]
 [0.02 0.46 0.2 ]
 [0.02 0.46 0.2 ]
 [0.02 0.46 0.2 ]
 [0.02 0.46 0.2 ]
 [0.02 0.46 0.2 ]
 [0.02 0.46 0.2 ]]
2024-05-27 14:31:43,842 - physiofit.physiofit.base.fitter - INFO - Optimization results:              message: Optimization terminated successfully.
             success: True
                 fun: 1.5229709242495286
                   x: [ 1.623e-02  6.038e-01 -5.246e+00  1.307e+01
                        3.374e+00  2.552e-01]
                 nit: 104
                nfev: 9681
          population: [[ 1.608e-02  6.057e-01 ...  3.377e+00  2.572e-01]
                       [ 1.596e-02  6.073e-01 ...  3.374e+00  2.558e-01]
                       ...
                       [ 1.619e-02  6.040e-01 ...  3.391e+00  2.464e-01]
                       [ 1.603e-02  6.062e-01 ...  3.384e+00  2.549e-01]]
 population_energies: [ 1.523e+00  1.538e+00 ...  1.531e+00  1.542e+00]
                 jac: [-5.232e-01 -3.012e-02  4.875e-02 -8.294e-03
                        3.448e-02 -3.731e-02]
2024-05-27 14:31:43,843 - physiofit.physiofit.base.fitter - INFO - X_0 = 0.016228556823625062
2024-05-27 14:31:43,843 - physiofit.physiofit.base.fitter - INFO - growth_rate = 0.6037888545816221
2024-05-27 14:31:43,843 - physiofit.physiofit.base.fitter - INFO - Glc_q = -5.245778804106029
2024-05-27 14:31:43,844 - physiofit.physiofit.base.fitter - INFO - Glc_M0 = 13.07319361198276
2024-05-27 14:31:43,844 - physiofit.physiofit.base.fitter - INFO - Ace_q = 3.373955698330036
2024-05-27 14:31:43,844 - physiofit.physiofit.base.fitter - INFO - Ace_M0 = 0.25517553945618826
2024-05-27 14:31:43,847 - physiofit.physiofit.base.fitter - INFO - Simulated data: 
                 X        Glc       Ace
Time                                   
1.828889  0.048962        NaN       NaN
2.261389  0.063572        NaN       NaN
2.774167  0.086642        NaN       NaN
2.800000       NaN  12.449602  0.656254
3.208889  0.112648        NaN       NaN
3.706389  0.152117        NaN       NaN
3.733333       NaN  11.870906  1.028457
4.225833  0.208155        NaN       NaN
4.283333       NaN  11.341827  1.368748
4.635556  0.266579        NaN       NaN
4.750000       NaN  10.732427  1.760699
4.967500  0.325738        NaN       NaN
5.116667       NaN  10.117424  2.156254
5.433333       NaN   9.464932  2.575921

2024-05-27 14:31:43,851 - physiofit.physiofit.base.fitter - INFO - khi2 test results:
khi2 value: 1.5229709242495286
Number of measurements: 20
Number of parameters to fit: 6
Degrees of freedom: 14
p-value = 1.518520796922298e-05

2024-05-27 14:31:43,851 - physiofit.physiofit.base.fitter - INFO - At level of 95% confidence, the model fits the data good enough with respect to the provided measurement SD. Value: 1.518520796922298e-05
2024-05-27 14:31:43,853 - physiofit - INFO - Results for ydcS_2: 
                      optimal
ydcS_2 X_0           0.016229
ydcS_2 growth_rate   0.603789
ydcS_2 Glc_q        -5.245779
ydcS_2 Glc_M0       13.073194
ydcS_2 Ace_q         3.373956
ydcS_2 Ace_M0        0.255176
2024-05-27 14:31:43,858 - physiofit.physiofit.base.io - WARNING - Monte Carlo analysis has not been done, confidence intervals will not be computed
2024-05-27 14:31:44,832 - physiofit - INFO - Running optimization for ydcY
2024-05-27 14:31:44,835 - physiofit - INFO - Run options for the fitter:
2024-05-27 14:31:44,835 - physiofit - INFO - sd : {'Ace': 0.2, 'Glc': 0.46, 'X': 0.02}
2024-05-27 14:31:44,842 - physiofit - INFO - model : Selected model: Steady-state batch model
Model data: 
         time         X        Glc       Ace
843  0.000000  0.052920        NaN       NaN
844  0.066667       NaN  15.453465  0.006173
845  1.188889  0.075600        NaN       NaN
846  1.716667       NaN  15.212696  0.339056
847  2.276944  0.110376        NaN       NaN
848  2.800000       NaN  13.604500  0.718336
849  3.128333  0.167832        NaN       NaN
850  3.633333       NaN  12.948014  1.194867
851  3.771389  0.219240        NaN       NaN
852  4.266667       NaN  11.412168  1.652799
853  4.415556  0.346248        NaN       NaN
854  4.822778  0.430920        NaN       NaN
855  4.883333       NaN  10.133040  2.263159
Experimental matrix: 
[[5.29200000e-02            nan            nan]
 [           nan 1.54534654e+01 6.17280415e-03]
 [7.56000000e-02            nan            nan]
 [           nan 1.52126958e+01 3.39055520e-01]
 [1.10376000e-01            nan            nan]
 [           nan 1.36044998e+01 7.18336054e-01]
 [1.67832000e-01            nan            nan]
 [           nan 1.29480135e+01 1.19486736e+00]
 [2.19240000e-01            nan            nan]
 [           nan 1.14121675e+01 1.65279945e+00]
 [3.46248000e-01            nan            nan]
 [4.30920000e-01            nan            nan]
 [           nan 1.01330399e+01 2.26315931e+00]]
Time vector: [0.         0.06666667 1.18888889 1.71666667 2.27694444 2.8
 3.12833333 3.63333333 3.77138889 4.26666667 4.41555556 4.82277778
 4.88333333]
Name vector: ['X', 'Glc', 'Ace']
Biomass & Metabolites: ['Glc', 'Ace']
Parameters to estimate: {'X_0': 1, 'growth_rate': 1, 'Glc_q': 1, 'Glc_M0': 1, 'Ace_q': 1, 'Ace_M0': 1}
Fixed parameters: None
Bounds: {'X_0': (0.001, 10), 'growth_rate': (0.001, 3), 'Glc_q': (-50, 50), 'Glc_M0': (1e-06, 50), 'Ace_q': (-50, 50), 'Ace_M0': (1e-06, 50)}

2024-05-27 14:31:44,843 - physiofit - INFO - mc : False
2024-05-27 14:31:44,843 - physiofit - INFO - iterations : 100
2024-05-27 14:31:44,843 - physiofit - INFO - debug_mode : False
2024-05-27 14:31:44,844 - physiofit.physiofit.base.fitter - INFO - 
Running optimization...

2024-05-27 14:31:45,316 - physiofit.physiofit.base.fitter - INFO - SD matrix: [[0.02 0.46 0.2 ]
 [0.02 0.46 0.2 ]
 [0.02 0.46 0.2 ]
 [0.02 0.46 0.2 ]
 [0.02 0.46 0.2 ]
 [0.02 0.46 0.2 ]
 [0.02 0.46 0.2 ]
 [0.02 0.46 0.2 ]
 [0.02 0.46 0.2 ]
 [0.02 0.46 0.2 ]
 [0.02 0.46 0.2 ]
 [0.02 0.46 0.2 ]
 [0.02 0.46 0.2 ]]
2024-05-27 14:31:45,317 - physiofit.physiofit.base.fitter - INFO - Optimization results:              message: Optimization terminated successfully.
             success: True
                 fun: 5.046220045253309
                   x: [ 3.417e-02  5.209e-01 -7.218e+00  1.552e+01
                        2.927e+00  5.695e-02]
                 nit: 100
                nfev: 9524
          population: [[ 3.484e-02  5.171e-01 ...  2.906e+00  5.474e-02]
                       [ 3.477e-02  5.181e-01 ...  2.890e+00  6.296e-02]
                       ...
                       [ 3.395e-02  5.232e-01 ...  2.967e+00  3.743e-02]
                       [ 3.524e-02  5.143e-01 ...  2.919e+00  4.872e-02]]
 population_energies: [ 5.046e+00  5.108e+00 ...  5.096e+00  5.101e+00]
                 jac: [ 2.934e-03  5.596e-04 -4.352e-06 -1.776e-07
                       -3.837e-05  3.784e-05]
2024-05-27 14:31:45,318 - physiofit.physiofit.base.fitter - INFO - X_0 = 0.034171342928148635
2024-05-27 14:31:45,318 - physiofit.physiofit.base.fitter - INFO - growth_rate = 0.5209017992502631
2024-05-27 14:31:45,318 - physiofit.physiofit.base.fitter - INFO - Glc_q = -7.217568213439672
2024-05-27 14:31:45,318 - physiofit.physiofit.base.fitter - INFO - Glc_M0 = 15.524256330578119
2024-05-27 14:31:45,318 - physiofit.physiofit.base.fitter - INFO - Ace_q = 2.9271975762442555
2024-05-27 14:31:45,318 - physiofit.physiofit.base.fitter - INFO - Ace_M0 = 0.05694764516068989
2024-05-27 14:31:45,321 - physiofit.physiofit.base.fitter - INFO - Simulated data: 
                 X        Glc       Ace
Time                                   
0.000000  0.034171        NaN       NaN
0.066667       NaN  15.507525  0.063733
1.188889  0.063477        NaN       NaN
1.716667       NaN  14.839889  0.334504
2.276944  0.111883        NaN       NaN
2.800000       NaN  13.961972  0.690557
3.128333  0.174329        NaN       NaN
3.633333       NaN  12.855435  1.139330
3.771389  0.243693        NaN       NaN
4.266667       NaN  11.627315  1.637413
4.415556  0.340855        NaN       NaN
4.822778  0.421399        NaN       NaN
4.883333       NaN   9.971746  2.308855

2024-05-27 14:31:45,325 - physiofit.physiofit.base.fitter - INFO - khi2 test results:
khi2 value: 5.046220045253309
Number of measurements: 19
Number of parameters to fit: 6
Degrees of freedom: 13
p-value = 0.025838478975565817

2024-05-27 14:31:45,325 - physiofit.physiofit.base.fitter - INFO - At level of 95% confidence, the model fits the data good enough with respect to the provided measurement SD. Value: 0.025838478975565817
2024-05-27 14:31:45,327 - physiofit - INFO - Results for ydcY: 
                    optimal
ydcY X_0           0.034171
ydcY growth_rate   0.520902
ydcY Glc_q        -7.217568
ydcY Glc_M0       15.524256
ydcY Ace_q         2.927198
ydcY Ace_M0        0.056948
2024-05-27 14:31:45,332 - physiofit.physiofit.base.io - WARNING - Monte Carlo analysis has not been done, confidence intervals will not be computed
2024-05-27 14:31:46,440 - physiofit - INFO - Running optimization for yddE
2024-05-27 14:31:46,443 - physiofit - INFO - Run options for the fitter:
2024-05-27 14:31:46,443 - physiofit - INFO - sd : {'Ace': 0.2, 'Glc': 0.46, 'X': 0.02}
2024-05-27 14:31:46,448 - physiofit - INFO - model : Selected model: Steady-state batch model
Model data: 
         time         X        Glc       Ace
856  1.828889  0.063504        NaN       NaN
857  2.261389  0.092232        NaN       NaN
858  2.774167  0.119448        NaN       NaN
859  2.800000       NaN  12.001083  0.659970
860  3.208889  0.146664        NaN       NaN
861  3.706389  0.192024        NaN       NaN
862  3.733333       NaN  11.245216  1.115286
863  4.225833  0.279720        NaN       NaN
864  4.283333       NaN  10.881907  1.525100
865  4.635556  0.347760        NaN       NaN
866  4.750000       NaN   9.580004  1.842727
867  4.967500  0.409752        NaN       NaN
868  5.116667       NaN   8.842438  2.206641
869  5.433333       NaN   7.858293  2.528854
Experimental matrix: 
[[ 0.063504           nan         nan]
 [ 0.092232           nan         nan]
 [ 0.119448           nan         nan]
 [        nan 12.00108308  0.65996953]
 [ 0.146664           nan         nan]
 [ 0.192024           nan         nan]
 [        nan 11.24521604  1.1152861 ]
 [ 0.27972            nan         nan]
 [        nan 10.88190699  1.52510021]
 [ 0.34776            nan         nan]
 [        nan  9.58000442  1.8427266 ]
 [ 0.409752           nan         nan]
 [        nan  8.84243765  2.20664139]
 [        nan  7.85829331  2.52885355]]
Time vector: [1.82888889 2.26138889 2.77416667 2.8        3.20888889 3.70638889
 3.73333333 4.22583333 4.28333333 4.63555556 4.75       4.9675
 5.11666667 5.43333333]
Name vector: ['X', 'Glc', 'Ace']
Biomass & Metabolites: ['Glc', 'Ace']
Parameters to estimate: {'X_0': 1, 'growth_rate': 1, 'Glc_q': 1, 'Glc_M0': 1, 'Ace_q': 1, 'Ace_M0': 1}
Fixed parameters: None
Bounds: {'X_0': (0.001, 10), 'growth_rate': (0.001, 3), 'Glc_q': (-50, 50), 'Glc_M0': (1e-06, 50), 'Ace_q': (-50, 50), 'Ace_M0': (1e-06, 50)}

2024-05-27 14:31:46,448 - physiofit - INFO - mc : False
2024-05-27 14:31:46,448 - physiofit - INFO - iterations : 100
2024-05-27 14:31:46,448 - physiofit - INFO - debug_mode : False
2024-05-27 14:31:46,449 - physiofit.physiofit.base.fitter - INFO - 
Running optimization...

2024-05-27 14:31:46,910 - physiofit.physiofit.base.fitter - INFO - SD matrix: [[0.02 0.46 0.2 ]
 [0.02 0.46 0.2 ]
 [0.02 0.46 0.2 ]
 [0.02 0.46 0.2 ]
 [0.02 0.46 0.2 ]
 [0.02 0.46 0.2 ]
 [0.02 0.46 0.2 ]
 [0.02 0.46 0.2 ]
 [0.02 0.46 0.2 ]
 [0.02 0.46 0.2 ]
 [0.02 0.46 0.2 ]
 [0.02 0.46 0.2 ]
 [0.02 0.46 0.2 ]
 [0.02 0.46 0.2 ]]
2024-05-27 14:31:46,912 - physiofit.physiofit.base.fitter - INFO - Optimization results:              message: Optimization terminated successfully.
             success: True
                 fun: 1.8552001338148032
                   x: [ 2.375e-02  5.759e-01 -5.718e+00  1.308e+01
                        2.522e+00  3.173e-01]
                 nit: 94
                nfev: 9089
          population: [[ 2.363e-02  5.771e-01 ...  2.536e+00  3.093e-01]
                       [ 2.337e-02  5.794e-01 ...  2.506e+00  3.219e-01]
                       ...
                       [ 2.372e-02  5.764e-01 ...  2.500e+00  3.283e-01]
                       [ 2.354e-02  5.781e-01 ...  2.497e+00  3.284e-01]]
 population_energies: [ 1.855e+00  1.880e+00 ...  1.868e+00  1.873e+00]
                 jac: [-2.695e-03 -1.312e-04 -1.077e-05 -1.157e-05
                       -2.998e-05 -3.235e-05]
2024-05-27 14:31:46,912 - physiofit.physiofit.base.fitter - INFO - X_0 = 0.0237490518491824
2024-05-27 14:31:46,912 - physiofit.physiofit.base.fitter - INFO - growth_rate = 0.5758679317910653
2024-05-27 14:31:46,912 - physiofit.physiofit.base.fitter - INFO - Glc_q = -5.717815469751613
2024-05-27 14:31:46,912 - physiofit.physiofit.base.fitter - INFO - Glc_M0 = 13.081958218242368
2024-05-27 14:31:46,912 - physiofit.physiofit.base.fitter - INFO - Ace_q = 2.5215644594843587
2024-05-27 14:31:46,912 - physiofit.physiofit.base.fitter - INFO - Ace_M0 = 0.31733885328356065
2024-05-27 14:31:46,916 - physiofit.physiofit.base.fitter - INFO - Simulated data: 
                 X        Glc       Ace
Time                                   
1.828889  0.068084        NaN       NaN
2.261389  0.087340        NaN       NaN
2.774167  0.117342        NaN       NaN
2.800000       NaN  12.135204  0.734859
3.208889  0.150722        NaN       NaN
3.706389  0.200724        NaN       NaN
3.733333       NaN  11.293597  1.106009
4.225833  0.270714        NaN       NaN
4.283333       NaN  10.539335  1.438639
4.635556  0.342753        NaN       NaN
4.750000       NaN   9.682710  1.816412
4.967500  0.414954        NaN       NaN
5.116667       NaN   8.828111  2.193291
5.433333       NaN   7.929983  2.589367

2024-05-27 14:31:46,920 - physiofit.physiofit.base.fitter - INFO - khi2 test results:
khi2 value: 1.8552001338148032
Number of measurements: 20
Number of parameters to fit: 6
Degrees of freedom: 14
p-value = 5.2357593091150465e-05

2024-05-27 14:31:46,920 - physiofit.physiofit.base.fitter - INFO - At level of 95% confidence, the model fits the data good enough with respect to the provided measurement SD. Value: 5.2357593091150465e-05
2024-05-27 14:31:46,922 - physiofit - INFO - Results for yddE: 
                    optimal
yddE X_0           0.023749
yddE growth_rate   0.575868
yddE Glc_q        -5.717815
yddE Glc_M0       13.081958
yddE Ace_q         2.521564
yddE Ace_M0        0.317339
2024-05-27 14:31:46,927 - physiofit.physiofit.base.io - WARNING - Monte Carlo analysis has not been done, confidence intervals will not be computed
2024-05-27 14:31:47,914 - physiofit - INFO - Running optimization for yddM
2024-05-27 14:31:47,917 - physiofit - INFO - Run options for the fitter:
2024-05-27 14:31:47,917 - physiofit - INFO - sd : {'Ace': 0.2, 'Glc': 0.46, 'X': 0.02}
2024-05-27 14:31:47,921 - physiofit - INFO - model : Selected model: Steady-state batch model
Model data: 
         time         X        Glc       Ace
870  0.000000  0.036288        NaN       NaN
871  0.283333       NaN  14.231162  0.043839
872  1.195000  0.063504        NaN       NaN
873  1.613611  0.080136        NaN       NaN
874  1.916667       NaN  13.563719  0.365103
875  2.361389  0.123984        NaN       NaN
876  2.700000       NaN  13.421034  0.716624
877  3.286389  0.207144        NaN       NaN
878  3.616667       NaN  12.261480  1.213941
879  3.819444  0.306936        NaN       NaN
880  4.050000       NaN  11.840900  1.537403
881  4.410833  0.406728        NaN       NaN
882  4.750000       NaN   9.907831  2.006439
Experimental matrix: 
[[ 0.036288           nan         nan]
 [        nan 14.23116234  0.04383869]
 [ 0.063504           nan         nan]
 [ 0.080136           nan         nan]
 [        nan 13.56371889  0.36510338]
 [ 0.123984           nan         nan]
 [        nan 13.42103431  0.71662378]
 [ 0.207144           nan         nan]
 [        nan 12.26148023  1.21394115]
 [ 0.306936           nan         nan]
 [        nan 11.84090048  1.5374026 ]
 [ 0.406728           nan         nan]
 [        nan  9.90783137  2.00643939]]
Time vector: [0.         0.28333333 1.195      1.61361111 1.91666667 2.36138889
 2.7        3.28638889 3.61666667 3.81944444 4.05       4.41083333
 4.75      ]
Name vector: ['X', 'Glc', 'Ace']
Biomass & Metabolites: ['Glc', 'Ace']
Parameters to estimate: {'X_0': 1, 'growth_rate': 1, 'Glc_q': 1, 'Glc_M0': 1, 'Ace_q': 1, 'Ace_M0': 1}
Fixed parameters: None
Bounds: {'X_0': (0.001, 10), 'growth_rate': (0.001, 3), 'Glc_q': (-50, 50), 'Glc_M0': (1e-06, 50), 'Ace_q': (-50, 50), 'Ace_M0': (1e-06, 50)}

2024-05-27 14:31:47,922 - physiofit - INFO - mc : False
2024-05-27 14:31:47,922 - physiofit - INFO - iterations : 100
2024-05-27 14:31:47,922 - physiofit - INFO - debug_mode : False
2024-05-27 14:31:47,922 - physiofit.physiofit.base.fitter - INFO - 
Running optimization...

2024-05-27 14:31:48,337 - physiofit.physiofit.base.fitter - INFO - SD matrix: [[0.02 0.46 0.2 ]
 [0.02 0.46 0.2 ]
 [0.02 0.46 0.2 ]
 [0.02 0.46 0.2 ]
 [0.02 0.46 0.2 ]
 [0.02 0.46 0.2 ]
 [0.02 0.46 0.2 ]
 [0.02 0.46 0.2 ]
 [0.02 0.46 0.2 ]
 [0.02 0.46 0.2 ]
 [0.02 0.46 0.2 ]
 [0.02 0.46 0.2 ]
 [0.02 0.46 0.2 ]]
2024-05-27 14:31:48,338 - physiofit.physiofit.base.fitter - INFO - Optimization results:              message: Optimization terminated successfully.
             success: True
                 fun: 3.0406143297269264
                   x: [ 3.302e-02  5.714e-01 -5.232e+00  1.435e+01
                        2.474e+00  1.241e-01]
                 nit: 87
                nfev: 8396
          population: [[ 3.298e-02  5.717e-01 ...  2.464e+00  1.319e-01]
                       [ 3.324e-02  5.703e-01 ...  2.490e+00  1.148e-01]
                       ...
                       [ 3.270e-02  5.740e-01 ...  2.423e+00  1.403e-01]
                       [ 3.288e-02  5.723e-01 ...  2.509e+00  9.818e-02]]
 population_energies: [ 3.041e+00  3.064e+00 ...  3.079e+00  3.114e+00]
                 jac: [-1.503e-03  3.758e-04 -3.801e-05 -4.072e-05
                        6.773e-04  2.880e-03]
2024-05-27 14:31:48,338 - physiofit.physiofit.base.fitter - INFO - X_0 = 0.03301648186973496
2024-05-27 14:31:48,338 - physiofit.physiofit.base.fitter - INFO - growth_rate = 0.5714277916392163
2024-05-27 14:31:48,338 - physiofit.physiofit.base.fitter - INFO - Glc_q = -5.232462938869538
2024-05-27 14:31:48,338 - physiofit.physiofit.base.fitter - INFO - Glc_M0 = 14.349296772796153
2024-05-27 14:31:48,338 - physiofit.physiofit.base.fitter - INFO - Ace_q = 2.4737514263624933
2024-05-27 14:31:48,338 - physiofit.physiofit.base.fitter - INFO - Ace_M0 = 0.12409313333966647
2024-05-27 14:31:48,341 - physiofit.physiofit.base.fitter - INFO - Simulated data: 
                 X        Glc       Ace
Time                                   
0.000000  0.033016        NaN       NaN
0.283333       NaN  14.296164  0.149213
1.195000  0.065357        NaN       NaN
1.613611  0.083019        NaN       NaN
1.916667       NaN  13.747701  0.408509
2.361389  0.127278        NaN       NaN
2.700000       NaN  13.237364  0.649782
3.286389  0.215927        NaN       NaN
3.616667       NaN  12.263722  1.110090
3.819444  0.292816        NaN       NaN
4.050000       NaN  11.592790  1.427287
4.410833  0.410543        NaN       NaN
4.750000       NaN  10.088383  2.138525

2024-05-27 14:31:48,346 - physiofit.physiofit.base.fitter - INFO - khi2 test results:
khi2 value: 3.0406143297269264
Number of measurements: 19
Number of parameters to fit: 6
Degrees of freedom: 13
p-value = 0.002216076005596454

2024-05-27 14:31:48,347 - physiofit.physiofit.base.fitter - INFO - At level of 95% confidence, the model fits the data good enough with respect to the provided measurement SD. Value: 0.002216076005596454
2024-05-27 14:31:48,349 - physiofit - INFO - Results for yddM: 
                    optimal
yddM X_0           0.033016
yddM growth_rate   0.571428
yddM Glc_q        -5.232463
yddM Glc_M0       14.349297
yddM Ace_q         2.473751
yddM Ace_M0        0.124093
2024-05-27 14:31:48,354 - physiofit.physiofit.base.io - WARNING - Monte Carlo analysis has not been done, confidence intervals will not be computed
2024-05-27 14:31:49,340 - physiofit - INFO - Running optimization for ydeI
2024-05-27 14:31:49,342 - physiofit - INFO - Run options for the fitter:
2024-05-27 14:31:49,342 - physiofit - INFO - sd : {'Ace': 0.2, 'Glc': 0.46, 'X': 0.02}
2024-05-27 14:31:49,346 - physiofit - INFO - model : Selected model: Steady-state batch model
Model data: 
         time         X        Glc       Ace
883  1.950000       NaN  14.234405  0.387889
884  2.501389  0.105840        NaN       NaN
885  3.250000       NaN  12.538437  0.894036
886  3.341944  0.157248        NaN       NaN
887  3.997500  0.214704        NaN       NaN
888  4.083333       NaN  12.130659  1.371928
889  4.523333  0.297864        NaN       NaN
890  4.766667       NaN  11.096264  1.896035
Experimental matrix: 
[[        nan 14.23440501  0.38788851]
 [ 0.10584            nan         nan]
 [        nan 12.53843666  0.89403631]
 [ 0.157248           nan         nan]
 [ 0.214704           nan         nan]
 [        nan 12.13065949  1.37192765]
 [ 0.297864           nan         nan]
 [        nan 11.0962636   1.89603465]]
Time vector: [1.95       2.50138889 3.25       3.34194444 3.9975     4.08333333
 4.52333333 4.76666667]
Name vector: ['X', 'Glc', 'Ace']
Biomass & Metabolites: ['Glc', 'Ace']
Parameters to estimate: {'X_0': 1, 'growth_rate': 1, 'Glc_q': 1, 'Glc_M0': 1, 'Ace_q': 1, 'Ace_M0': 1}
Fixed parameters: None
Bounds: {'X_0': (0.001, 10), 'growth_rate': (0.001, 3), 'Glc_q': (-50, 50), 'Glc_M0': (1e-06, 50), 'Ace_q': (-50, 50), 'Ace_M0': (1e-06, 50)}

2024-05-27 14:31:49,347 - physiofit - INFO - mc : False
2024-05-27 14:31:49,347 - physiofit - INFO - iterations : 100
2024-05-27 14:31:49,347 - physiofit - INFO - debug_mode : False
2024-05-27 14:31:49,347 - physiofit.physiofit.base.fitter - INFO - 
Running optimization...

2024-05-27 14:31:49,759 - physiofit.physiofit.base.fitter - INFO - SD matrix: [[0.02 0.46 0.2 ]
 [0.02 0.46 0.2 ]
 [0.02 0.46 0.2 ]
 [0.02 0.46 0.2 ]
 [0.02 0.46 0.2 ]
 [0.02 0.46 0.2 ]
 [0.02 0.46 0.2 ]
 [0.02 0.46 0.2 ]]
2024-05-27 14:31:49,760 - physiofit.physiofit.base.fitter - INFO - Optimization results:              message: Optimization terminated successfully.
             success: True
                 fun: 2.1829901103697433
                   x: [ 2.920e-02  5.083e-01 -5.933e+00  1.447e+01
                        3.045e+00  1.247e-01]
                 nit: 83
                nfev: 8148
          population: [[ 2.943e-02  5.065e-01 ...  3.036e+00  1.242e-01]
                       [ 3.017e-02  5.004e-01 ...  3.044e+00  1.021e-01]
                       ...
                       [ 2.970e-02  5.038e-01 ...  3.059e+00  1.095e-01]
                       [ 2.824e-02  5.170e-01 ...  2.972e+00  1.733e-01]]
 population_energies: [ 2.183e+00  2.214e+00 ...  2.198e+00  2.343e+00]
                 jac: [ 3.548e-02  3.729e-03 -2.209e-04 -7.397e-04
                       -1.743e-04 -1.118e-03]
2024-05-27 14:31:49,761 - physiofit.physiofit.base.fitter - INFO - X_0 = 0.02919897078119934
2024-05-27 14:31:49,761 - physiofit.physiofit.base.fitter - INFO - growth_rate = 0.5083022843962759
2024-05-27 14:31:49,761 - physiofit.physiofit.base.fitter - INFO - Glc_q = -5.932988160167847
2024-05-27 14:31:49,761 - physiofit.physiofit.base.fitter - INFO - Glc_M0 = 14.473192566952237
2024-05-27 14:31:49,761 - physiofit.physiofit.base.fitter - INFO - Ace_q = 3.0451071266955885
2024-05-27 14:31:49,762 - physiofit.physiofit.base.fitter - INFO - Ace_M0 = 0.1246845554254861
2024-05-27 14:31:49,765 - physiofit.physiofit.base.fitter - INFO - Simulated data: 
                 X        Glc       Ace
Time                                   
1.950000       NaN  13.895703  0.421081
2.501389  0.104125        NaN       NaN
3.250000       NaN  13.035868  0.862391
3.341944  0.159629        NaN       NaN
3.997500  0.222755        NaN       NaN
4.083333       NaN  12.098028  1.343738
4.523333  0.291009        NaN       NaN
4.766667       NaN  10.970088  1.922654

2024-05-27 14:31:49,768 - physiofit.physiofit.base.fitter - INFO - khi2 test results:
khi2 value: 2.1829901103697433
Number of measurements: 12
Number of parameters to fit: 6
Degrees of freedom: 6
p-value = 0.09787691279896066

2024-05-27 14:31:49,768 - physiofit.physiofit.base.fitter - INFO - At level of 95% confidence, the model fits the data good enough with respect to the provided measurement SD. Value: 0.09787691279896066
2024-05-27 14:31:49,771 - physiofit - INFO - Results for ydeI: 
                    optimal
ydeI X_0           0.029199
ydeI growth_rate   0.508302
ydeI Glc_q        -5.932988
ydeI Glc_M0       14.473193
ydeI Ace_q         3.045107
ydeI Ace_M0        0.124685
2024-05-27 14:31:49,777 - physiofit.physiofit.base.io - WARNING - Monte Carlo analysis has not been done, confidence intervals will not be computed
2024-05-27 14:31:50,741 - physiofit - INFO - Running optimization for ydeN
2024-05-27 14:31:50,743 - physiofit - INFO - Run options for the fitter:
2024-05-27 14:31:50,744 - physiofit - INFO - sd : {'Ace': 0.2, 'Glc': 0.46, 'X': 0.02}
2024-05-27 14:31:50,747 - physiofit - INFO - model : Selected model: Steady-state batch model
Model data: 
         time         X        Glc       Ace
891  0.000000  0.034776        NaN       NaN
892  0.283333       NaN  14.416645  0.049048
893  1.195000  0.063504        NaN       NaN
894  1.613611  0.078624        NaN       NaN
895  1.916667       NaN  14.266055  0.443907
896  2.361389  0.123984        NaN       NaN
897  2.700000       NaN  13.386659  0.716981
898  3.286389  0.216216        NaN       NaN
899  3.616667       NaN  11.995486  1.172722
900  3.819444  0.276696        NaN       NaN
901  4.050000       NaN  11.562760  1.552911
902  4.410833  0.446040        NaN       NaN
903  4.750000       NaN  10.236498  2.194531
Experimental matrix: 
[[ 0.034776           nan         nan]
 [        nan 14.4166449   0.04904762]
 [ 0.063504           nan         nan]
 [ 0.078624           nan         nan]
 [        nan 14.26605494  0.44390735]
 [ 0.123984           nan         nan]
 [        nan 13.38665856  0.71698142]
 [ 0.216216           nan         nan]
 [        nan 11.99548631  1.17272203]
 [ 0.276696           nan         nan]
 [        nan 11.56276036  1.55291085]
 [ 0.44604            nan         nan]
 [        nan 10.23649772  2.19453087]]
Time vector: [0.         0.28333333 1.195      1.61361111 1.91666667 2.36138889
 2.7        3.28638889 3.61666667 3.81944444 4.05       4.41083333
 4.75      ]
Name vector: ['X', 'Glc', 'Ace']
Biomass & Metabolites: ['Glc', 'Ace']
Parameters to estimate: {'X_0': 1, 'growth_rate': 1, 'Glc_q': 1, 'Glc_M0': 1, 'Ace_q': 1, 'Ace_M0': 1}
Fixed parameters: None
Bounds: {'X_0': (0.001, 10), 'growth_rate': (0.001, 3), 'Glc_q': (-50, 50), 'Glc_M0': (1e-06, 50), 'Ace_q': (-50, 50), 'Ace_M0': (1e-06, 50)}

2024-05-27 14:31:50,748 - physiofit - INFO - mc : False
2024-05-27 14:31:50,748 - physiofit - INFO - iterations : 100
2024-05-27 14:31:50,748 - physiofit - INFO - debug_mode : False
2024-05-27 14:31:50,748 - physiofit.physiofit.base.fitter - INFO - 
Running optimization...

2024-05-27 14:31:51,141 - physiofit.physiofit.base.fitter - INFO - SD matrix: [[0.02 0.46 0.2 ]
 [0.02 0.46 0.2 ]
 [0.02 0.46 0.2 ]
 [0.02 0.46 0.2 ]
 [0.02 0.46 0.2 ]
 [0.02 0.46 0.2 ]
 [0.02 0.46 0.2 ]
 [0.02 0.46 0.2 ]
 [0.02 0.46 0.2 ]
 [0.02 0.46 0.2 ]
 [0.02 0.46 0.2 ]
 [0.02 0.46 0.2 ]
 [0.02 0.46 0.2 ]]
2024-05-27 14:31:51,143 - physiofit.physiofit.base.fitter - INFO - Optimization results:              message: Optimization terminated successfully.
             success: True
                 fun: 4.343870515819501
                   x: [ 2.910e-02  6.110e-01 -5.466e+00  1.450e+01
                        2.597e+00  1.390e-01]
                 nit: 85
                nfev: 8076
          population: [[ 2.899e-02  6.119e-01 ...  2.598e+00  1.387e-01]
                       [ 2.874e-02  6.142e-01 ...  2.618e+00  1.307e-01]
                       ...
                       [ 2.894e-02  6.118e-01 ...  2.607e+00  1.439e-01]
                       [ 2.925e-02  6.098e-01 ...  2.638e+00  1.184e-01]]
 population_energies: [ 4.344e+00  4.390e+00 ...  4.394e+00  4.371e+00]
                 jac: [-9.110e-03 -1.833e-03  1.753e-03  1.266e-03
                       -4.281e-02  9.012e-03]
2024-05-27 14:31:51,143 - physiofit.physiofit.base.fitter - INFO - X_0 = 0.029095959573211504
2024-05-27 14:31:51,144 - physiofit.physiofit.base.fitter - INFO - growth_rate = 0.6109651324400748
2024-05-27 14:31:51,144 - physiofit.physiofit.base.fitter - INFO - Glc_q = -5.465620253883222
2024-05-27 14:31:51,144 - physiofit.physiofit.base.fitter - INFO - Glc_M0 = 14.501571241175427
2024-05-27 14:31:51,144 - physiofit.physiofit.base.fitter - INFO - Ace_q = 2.5972467744699244
2024-05-27 14:31:51,144 - physiofit.physiofit.base.fitter - INFO - Ace_M0 = 0.13901970895202753
2024-05-27 14:31:51,147 - physiofit.physiofit.base.fitter - INFO - Simulated data: 
                 X        Glc       Ace
Time                                   
0.000000  0.029096        NaN       NaN
0.283333       NaN  14.452378  0.162396
1.195000  0.060383        NaN       NaN
1.613611  0.077981        NaN       NaN
1.916667       NaN  13.922358  0.414260
2.361389  0.123140        NaN       NaN
2.700000       NaN  13.407075  0.659121
3.286389  0.216690        NaN       NaN
3.616667       NaN  12.389953  1.142454
3.819444  0.300109        NaN       NaN
4.050000       NaN  11.671011  1.484094
4.410833  0.430723        NaN       NaN
4.750000       NaN  10.021461  2.267955

2024-05-27 14:31:51,151 - physiofit.physiofit.base.fitter - INFO - khi2 test results:
khi2 value: 4.343870515819501
Number of measurements: 19
Number of parameters to fit: 6
Degrees of freedom: 13
p-value = 0.013046687613104048

2024-05-27 14:31:51,152 - physiofit.physiofit.base.fitter - INFO - At level of 95% confidence, the model fits the data good enough with respect to the provided measurement SD. Value: 0.013046687613104048
2024-05-27 14:31:51,154 - physiofit - INFO - Results for ydeN: 
                    optimal
ydeN X_0           0.029096
ydeN growth_rate   0.610965
ydeN Glc_q        -5.465620
ydeN Glc_M0       14.501571
ydeN Ace_q         2.597247
ydeN Ace_M0        0.139020
2024-05-27 14:31:51,159 - physiofit.physiofit.base.io - WARNING - Monte Carlo analysis has not been done, confidence intervals will not be computed
2024-05-27 14:31:52,174 - physiofit - INFO - Running optimization for ydfH
2024-05-27 14:31:52,176 - physiofit - INFO - Run options for the fitter:
2024-05-27 14:31:52,176 - physiofit - INFO - sd : {'Ace': 0.2, 'Glc': 0.46, 'X': 0.02}
2024-05-27 14:31:52,180 - physiofit - INFO - model : Selected model: Steady-state batch model
Model data: 
         time         X        Glc       Ace
904  1.828889  0.061992        NaN       NaN
905  2.261389  0.081648        NaN       NaN
906  2.774167  0.110376        NaN       NaN
907  2.800000       NaN  12.386925  0.543952
908  3.208889  0.134568        NaN       NaN
909  3.706389  0.184464        NaN       NaN
910  3.733333       NaN  12.053501  0.947805
911  4.225833  0.270648        NaN       NaN
912  4.283333       NaN  11.381361  1.254701
913  4.635556  0.335664        NaN       NaN
914  4.750000       NaN  10.652594  1.613413
915  4.967500  0.412776        NaN       NaN
916  5.116667       NaN   9.898042  1.846434
917  5.433333       NaN   9.199727  2.147132
Experimental matrix: 
[[ 0.061992           nan         nan]
 [ 0.081648           nan         nan]
 [ 0.110376           nan         nan]
 [        nan 12.38692475  0.54395161]
 [ 0.134568           nan         nan]
 [ 0.184464           nan         nan]
 [        nan 12.05350133  0.94780509]
 [ 0.270648           nan         nan]
 [        nan 11.38136129  1.25470117]
 [ 0.335664           nan         nan]
 [        nan 10.65259423  1.61341325]
 [ 0.412776           nan         nan]
 [        nan  9.89804228  1.84643437]
 [        nan  9.19972748  2.14713174]]
Time vector: [1.82888889 2.26138889 2.77416667 2.8        3.20888889 3.70638889
 3.73333333 4.22583333 4.28333333 4.63555556 4.75       4.9675
 5.11666667 5.43333333]
Name vector: ['X', 'Glc', 'Ace']
Biomass & Metabolites: ['Glc', 'Ace']
Parameters to estimate: {'X_0': 1, 'growth_rate': 1, 'Glc_q': 1, 'Glc_M0': 1, 'Ace_q': 1, 'Ace_M0': 1}
Fixed parameters: None
Bounds: {'X_0': (0.001, 10), 'growth_rate': (0.001, 3), 'Glc_q': (-50, 50), 'Glc_M0': (1e-06, 50), 'Ace_q': (-50, 50), 'Ace_M0': (1e-06, 50)}

2024-05-27 14:31:52,180 - physiofit - INFO - mc : False
2024-05-27 14:31:52,180 - physiofit - INFO - iterations : 100
2024-05-27 14:31:52,181 - physiofit - INFO - debug_mode : False
2024-05-27 14:31:52,181 - physiofit.physiofit.base.fitter - INFO - 
Running optimization...

2024-05-27 14:31:52,733 - physiofit.physiofit.base.fitter - INFO - SD matrix: [[0.02 0.46 0.2 ]
 [0.02 0.46 0.2 ]
 [0.02 0.46 0.2 ]
 [0.02 0.46 0.2 ]
 [0.02 0.46 0.2 ]
 [0.02 0.46 0.2 ]
 [0.02 0.46 0.2 ]
 [0.02 0.46 0.2 ]
 [0.02 0.46 0.2 ]
 [0.02 0.46 0.2 ]
 [0.02 0.46 0.2 ]
 [0.02 0.46 0.2 ]
 [0.02 0.46 0.2 ]
 [0.02 0.46 0.2 ]]
2024-05-27 14:31:52,734 - physiofit.physiofit.base.fitter - INFO - Optimization results:              message: Optimization terminated successfully.
             success: True
                 fun: 1.1615306395492189
                   x: [ 1.982e-02  6.113e-01 -4.625e+00  1.322e+01
                        2.204e+00  2.987e-01]
                 nit: 114
                nfev: 10945
          population: [[ 1.989e-02  6.105e-01 ...  2.201e+00  2.996e-01]
                       [ 2.010e-02  6.088e-01 ...  2.147e+00  3.270e-01]
                       ...
                       [ 1.973e-02  6.130e-01 ...  2.169e+00  3.165e-01]
                       [ 1.976e-02  6.124e-01 ...  2.202e+00  2.970e-01]]
 population_energies: [ 1.162e+00  1.206e+00 ...  1.181e+00  1.167e+00]
                 jac: [-3.419e-05  1.700e-03  1.524e-04  3.066e-04
                        2.610e-03  4.433e-03]
2024-05-27 14:31:52,734 - physiofit.physiofit.base.fitter - INFO - X_0 = 0.019820755390192967
2024-05-27 14:31:52,735 - physiofit.physiofit.base.fitter - INFO - growth_rate = 0.6112890391090695
2024-05-27 14:31:52,735 - physiofit.physiofit.base.fitter - INFO - Glc_q = -4.625367025063214
2024-05-27 14:31:52,735 - physiofit.physiofit.base.fitter - INFO - Glc_M0 = 13.223544879713337
2024-05-27 14:31:52,735 - physiofit.physiofit.base.fitter - INFO - Ace_q = 2.204109861573064
2024-05-27 14:31:52,735 - physiofit.physiofit.base.fitter - INFO - Ace_M0 = 0.29869867088503776
2024-05-27 14:31:52,740 - physiofit.physiofit.base.fitter - INFO - Simulated data: 
                 X        Glc       Ace
Time                                   
1.828889  0.060625        NaN       NaN
2.261389  0.078972        NaN       NaN
2.774167  0.108045        NaN       NaN
2.800000       NaN  12.542977  0.623007
3.208889  0.140934        NaN       NaN
3.706389  0.191025        NaN       NaN
3.733333       NaN  11.904110  0.927444
4.225833  0.262417        NaN       NaN
4.283333       NaN  11.316887  1.207272
4.635556  0.337105        NaN       NaN
4.750000       NaN  10.637954  1.530801
4.967500  0.412942        NaN       NaN
5.116667       NaN   9.950656  1.858317
5.433333       NaN   9.219600  2.206685

2024-05-27 14:31:52,744 - physiofit.physiofit.base.fitter - INFO - khi2 test results:
khi2 value: 1.1615306395492189
Number of measurements: 20
Number of parameters to fit: 6
Degrees of freedom: 14
p-value = 2.665602879537297e-06

2024-05-27 14:31:52,745 - physiofit.physiofit.base.fitter - INFO - At level of 95% confidence, the model fits the data good enough with respect to the provided measurement SD. Value: 2.665602879537297e-06
2024-05-27 14:31:52,748 - physiofit - INFO - Results for ydfH: 
                    optimal
ydfH X_0           0.019821
ydfH growth_rate   0.611289
ydfH Glc_q        -4.625367
ydfH Glc_M0       13.223545
ydfH Ace_q         2.204110
ydfH Ace_M0        0.298699
2024-05-27 14:31:52,754 - physiofit.physiofit.base.io - WARNING - Monte Carlo analysis has not been done, confidence intervals will not be computed
2024-05-27 14:31:53,975 - physiofit - INFO - Running optimization for ydfW
2024-05-27 14:31:53,977 - physiofit - INFO - Run options for the fitter:
2024-05-27 14:31:53,978 - physiofit - INFO - sd : {'Ace': 0.2, 'Glc': 0.46, 'X': 0.02}
2024-05-27 14:31:53,982 - physiofit - INFO - model : Selected model: Steady-state batch model
Model data: 
         time         X        Glc       Ace
918  0.000000  0.033264        NaN       NaN
919  0.283333       NaN  13.972384  0.044768
920  1.195000  0.063504        NaN       NaN
921  1.613611  0.080136        NaN       NaN
922  1.916667       NaN  13.864617  0.430102
923  2.361389  0.127008        NaN       NaN
924  2.700000       NaN  13.418219  0.790786
925  3.286389  0.211680        NaN       NaN
926  3.616667       NaN  12.160260  1.421238
927  3.819444  0.322056        NaN       NaN
928  4.050000       NaN  11.515052  1.791202
929  4.410833  0.430920        NaN       NaN
930  4.750000       NaN   9.558428  2.328818
Experimental matrix: 
[[ 0.033264           nan         nan]
 [        nan 13.97238394  0.04476776]
 [ 0.063504           nan         nan]
 [ 0.080136           nan         nan]
 [        nan 13.86461665  0.43010174]
 [ 0.127008           nan         nan]
 [        nan 13.41821908  0.79078575]
 [ 0.21168            nan         nan]
 [        nan 12.16025999  1.42123775]
 [ 0.322056           nan         nan]
 [        nan 11.51505168  1.79120214]
 [ 0.43092            nan         nan]
 [        nan  9.55842795  2.32881778]]
Time vector: [0.         0.28333333 1.195      1.61361111 1.91666667 2.36138889
 2.7        3.28638889 3.61666667 3.81944444 4.05       4.41083333
 4.75      ]
Name vector: ['X', 'Glc', 'Ace']
Biomass & Metabolites: ['Glc', 'Ace']
Parameters to estimate: {'X_0': 1, 'growth_rate': 1, 'Glc_q': 1, 'Glc_M0': 1, 'Ace_q': 1, 'Ace_M0': 1}
Fixed parameters: None
Bounds: {'X_0': (0.001, 10), 'growth_rate': (0.001, 3), 'Glc_q': (-50, 50), 'Glc_M0': (1e-06, 50), 'Ace_q': (-50, 50), 'Ace_M0': (1e-06, 50)}

2024-05-27 14:31:53,982 - physiofit - INFO - mc : False
2024-05-27 14:31:53,983 - physiofit - INFO - iterations : 100
2024-05-27 14:31:53,983 - physiofit - INFO - debug_mode : False
2024-05-27 14:31:53,983 - physiofit.physiofit.base.fitter - INFO - 
Running optimization...

2024-05-27 14:31:54,438 - physiofit.physiofit.base.fitter - INFO - SD matrix: [[0.02 0.46 0.2 ]
 [0.02 0.46 0.2 ]
 [0.02 0.46 0.2 ]
 [0.02 0.46 0.2 ]
 [0.02 0.46 0.2 ]
 [0.02 0.46 0.2 ]
 [0.02 0.46 0.2 ]
 [0.02 0.46 0.2 ]
 [0.02 0.46 0.2 ]
 [0.02 0.46 0.2 ]
 [0.02 0.46 0.2 ]
 [0.02 0.46 0.2 ]
 [0.02 0.46 0.2 ]]
2024-05-27 14:31:54,439 - physiofit.physiofit.base.fitter - INFO - Optimization results:              message: Optimization terminated successfully.
             success: True
                 fun: 4.351485028736641
                   x: [ 3.191e-02  5.922e-01 -5.509e+00  1.436e+01
                        2.779e+00  1.507e-01]
                 nit: 92
                nfev: 8853
          population: [[ 3.230e-02  5.890e-01 ...  2.772e+00  1.514e-01]
                       [ 3.165e-02  5.945e-01 ...  2.785e+00  1.686e-01]
                       ...
                       [ 3.230e-02  5.883e-01 ...  2.812e+00  1.537e-01]
                       [ 3.086e-02  6.010e-01 ...  2.788e+00  1.487e-01]]
 population_energies: [ 4.351e+00  4.410e+00 ...  4.434e+00  4.453e+00]
                 jac: [-5.357e-03 -6.238e-04 -3.908e-06 -2.780e-05
                        2.442e-05  4.379e-05]
2024-05-27 14:31:54,439 - physiofit.physiofit.base.fitter - INFO - X_0 = 0.03190828641186182
2024-05-27 14:31:54,439 - physiofit.physiofit.base.fitter - INFO - growth_rate = 0.5921512030791395
2024-05-27 14:31:54,440 - physiofit.physiofit.base.fitter - INFO - Glc_q = -5.509440686118986
2024-05-27 14:31:54,440 - physiofit.physiofit.base.fitter - INFO - Glc_M0 = 14.364951147420221
2024-05-27 14:31:54,440 - physiofit.physiofit.base.fitter - INFO - Ace_q = 2.7793523040602035
2024-05-27 14:31:54,440 - physiofit.physiofit.base.fitter - INFO - Ace_M0 = 0.15070433453533
2024-05-27 14:31:54,443 - physiofit.physiofit.base.fitter - INFO - Simulated data: 
                 X        Glc       Ace
Time                                   
0.000000  0.031908        NaN       NaN
0.283333       NaN  14.310720  0.178062
1.195000  0.064747        NaN       NaN
1.613611  0.082961        NaN       NaN
1.916667       NaN  13.738230  0.466867
2.361389  0.129175        NaN       NaN
2.700000       NaN  13.193133  0.741852
3.286389  0.223387        NaN       NaN
3.616667       NaN  12.134457  1.275924
3.819444  0.306297        NaN       NaN
4.050000       NaN  11.395133  1.648891
4.410833  0.434739        NaN       NaN
4.750000       NaN   9.717284  2.495317

2024-05-27 14:31:54,446 - physiofit.physiofit.base.fitter - INFO - khi2 test results:
khi2 value: 4.351485028736641
Number of measurements: 19
Number of parameters to fit: 6
Degrees of freedom: 13
p-value = 0.013154348312035583

2024-05-27 14:31:54,447 - physiofit.physiofit.base.fitter - INFO - At level of 95% confidence, the model fits the data good enough with respect to the provided measurement SD. Value: 0.013154348312035583
2024-05-27 14:31:54,449 - physiofit - INFO - Results for ydfW: 
                    optimal
ydfW X_0           0.031908
ydfW growth_rate   0.592151
ydfW Glc_q        -5.509441
ydfW Glc_M0       14.364951
ydfW Ace_q         2.779352
ydfW Ace_M0        0.150704
2024-05-27 14:31:54,454 - physiofit.physiofit.base.io - WARNING - Monte Carlo analysis has not been done, confidence intervals will not be computed
2024-05-27 14:31:55,502 - physiofit - INFO - Running optimization for ydfZ
2024-05-27 14:31:55,505 - physiofit - INFO - Run options for the fitter:
2024-05-27 14:31:55,505 - physiofit - INFO - sd : {'Ace': 0.2, 'Glc': 0.46, 'X': 0.02}
2024-05-27 14:31:55,509 - physiofit - INFO - model : Selected model: Steady-state batch model
Model data: 
         time         X        Glc       Ace
931  0.000000  0.030240        NaN       NaN
932  0.066667       NaN  15.102633  0.013934
933  1.188889  0.058968        NaN       NaN
934  1.716667       NaN  14.656345  0.348436
935  2.276944  0.105840        NaN       NaN
936  2.800000       NaN  13.561505  0.717521
937  3.128333  0.148176        NaN       NaN
938  3.633333       NaN  12.707683  1.223618
939  3.771389  0.225288        NaN       NaN
940  4.266667       NaN  12.184378  1.782995
941  4.415556  0.326592        NaN       NaN
942  4.822778  0.439992        NaN       NaN
943  4.883333       NaN   9.876726  2.292870
Experimental matrix: 
[[3.02400000e-02            nan            nan]
 [           nan 1.51026327e+01 1.39344647e-02]
 [5.89680000e-02            nan            nan]
 [           nan 1.46563449e+01 3.48435934e-01]
 [1.05840000e-01            nan            nan]
 [           nan 1.35615053e+01 7.17520501e-01]
 [1.48176000e-01            nan            nan]
 [           nan 1.27076833e+01 1.22361777e+00]
 [2.25288000e-01            nan            nan]
 [           nan 1.21843780e+01 1.78299539e+00]
 [3.26592000e-01            nan            nan]
 [4.39992000e-01            nan            nan]
 [           nan 9.87672630e+00 2.29287044e+00]]
Time vector: [0.         0.06666667 1.18888889 1.71666667 2.27694444 2.8
 3.12833333 3.63333333 3.77138889 4.26666667 4.41555556 4.82277778
 4.88333333]
Name vector: ['X', 'Glc', 'Ace']
Biomass & Metabolites: ['Glc', 'Ace']
Parameters to estimate: {'X_0': 1, 'growth_rate': 1, 'Glc_q': 1, 'Glc_M0': 1, 'Ace_q': 1, 'Ace_M0': 1}
Fixed parameters: None
Bounds: {'X_0': (0.001, 10), 'growth_rate': (0.001, 3), 'Glc_q': (-50, 50), 'Glc_M0': (1e-06, 50), 'Ace_q': (-50, 50), 'Ace_M0': (1e-06, 50)}

2024-05-27 14:31:55,509 - physiofit - INFO - mc : False
2024-05-27 14:31:55,509 - physiofit - INFO - iterations : 100
2024-05-27 14:31:55,509 - physiofit - INFO - debug_mode : False
2024-05-27 14:31:55,510 - physiofit.physiofit.base.fitter - INFO - 
Running optimization...

2024-05-27 14:31:55,934 - physiofit.physiofit.base.fitter - INFO - SD matrix: [[0.02 0.46 0.2 ]
 [0.02 0.46 0.2 ]
 [0.02 0.46 0.2 ]
 [0.02 0.46 0.2 ]
 [0.02 0.46 0.2 ]
 [0.02 0.46 0.2 ]
 [0.02 0.46 0.2 ]
 [0.02 0.46 0.2 ]
 [0.02 0.46 0.2 ]
 [0.02 0.46 0.2 ]
 [0.02 0.46 0.2 ]
 [0.02 0.46 0.2 ]
 [0.02 0.46 0.2 ]]
2024-05-27 14:31:55,935 - physiofit.physiofit.base.fitter - INFO - Optimization results:              message: Optimization terminated successfully.
             success: True
                 fun: 4.339272020216088
                   x: [ 2.572e-02  5.827e-01 -6.978e+00  1.509e+01
                        3.220e+00  1.060e-01]
                 nit: 91
                nfev: 8588
          population: [[ 2.574e-02  5.827e-01 ...  3.205e+00  1.072e-01]
                       [ 2.591e-02  5.811e-01 ...  3.240e+00  1.064e-01]
                       ...
                       [ 2.528e-02  5.873e-01 ...  3.176e+00  1.178e-01]
                       [ 2.598e-02  5.803e-01 ...  3.205e+00  1.018e-01]]
 population_energies: [ 4.339e+00  4.374e+00 ...  4.419e+00  4.350e+00]
                 jac: [ 3.521e-03 -2.497e-03  1.263e-02 -6.188e-04
                        1.077e-03 -3.914e-04]
2024-05-27 14:31:55,935 - physiofit.physiofit.base.fitter - INFO - X_0 = 0.025721336142552776
2024-05-27 14:31:55,935 - physiofit.physiofit.base.fitter - INFO - growth_rate = 0.5827320488854137
2024-05-27 14:31:55,935 - physiofit.physiofit.base.fitter - INFO - Glc_q = -6.97772938624351
2024-05-27 14:31:55,935 - physiofit.physiofit.base.fitter - INFO - Glc_M0 = 15.08917439960993
2024-05-27 14:31:55,935 - physiofit.physiofit.base.fitter - INFO - Ace_q = 3.220134072525797
2024-05-27 14:31:55,936 - physiofit.physiofit.base.fitter - INFO - Ace_M0 = 0.10596130667507876
2024-05-27 14:31:55,939 - physiofit.physiofit.base.fitter - INFO - Simulated data: 
                 X        Glc       Ace
Time                                   
0.000000  0.025721        NaN       NaN
0.066667       NaN  15.076974  0.111592
1.188889  0.051425        NaN       NaN
1.716667       NaN  14.559660  0.350326
2.276944  0.096947        NaN       NaN
2.800000       NaN  13.822620  0.690460
3.128333  0.159222        NaN       NaN
3.633333       NaN  12.838268  1.144726
3.771389  0.231604        NaN       NaN
4.266667       NaN  11.696028  1.671856
4.415556  0.337109        NaN       NaN
4.822778  0.427395        NaN       NaN
4.883333       NaN  10.095655  2.410407

2024-05-27 14:31:55,942 - physiofit.physiofit.base.fitter - INFO - khi2 test results:
khi2 value: 4.339272020216088
Number of measurements: 19
Number of parameters to fit: 6
Degrees of freedom: 13
p-value = 0.012981973444144628

2024-05-27 14:31:55,943 - physiofit.physiofit.base.fitter - INFO - At level of 95% confidence, the model fits the data good enough with respect to the provided measurement SD. Value: 0.012981973444144628
2024-05-27 14:31:55,945 - physiofit - INFO - Results for ydfZ: 
                    optimal
ydfZ X_0           0.025721
ydfZ growth_rate   0.582732
ydfZ Glc_q        -6.977729
ydfZ Glc_M0       15.089174
ydfZ Ace_q         3.220134
ydfZ Ace_M0        0.105961
2024-05-27 14:31:55,950 - physiofit.physiofit.base.io - WARNING - Monte Carlo analysis has not been done, confidence intervals will not be computed
2024-05-27 14:31:56,935 - physiofit - INFO - Running optimization for ydgJ
2024-05-27 14:31:56,938 - physiofit - INFO - Run options for the fitter:
2024-05-27 14:31:56,938 - physiofit - INFO - sd : {'Ace': 0.2, 'Glc': 0.46, 'X': 0.02}
2024-05-27 14:31:56,942 - physiofit - INFO - model : Selected model: Steady-state batch model
Model data: 
         time         X        Glc       Ace
944  0.000000  0.034776        NaN       NaN
945  0.283333       NaN  13.908720  0.041206
946  1.195000  0.061992        NaN       NaN
947  1.613611  0.077112        NaN       NaN
948  1.916667       NaN  13.553123  0.383574
949  2.361389  0.113400        NaN       NaN
950  2.700000       NaN  13.651676  0.674101
951  3.286389  0.192024        NaN       NaN
952  3.616667       NaN  12.428535  1.139200
953  3.819444  0.282744        NaN       NaN
954  4.050000       NaN  11.983584  1.314883
955  4.410833  0.394632        NaN       NaN
956  4.750000       NaN  10.154021  1.942966
Experimental matrix: 
[[ 0.034776           nan         nan]
 [        nan 13.90871954  0.04120571]
 [ 0.061992           nan         nan]
 [ 0.077112           nan         nan]
 [        nan 13.55312272  0.38357431]
 [ 0.1134             nan         nan]
 [        nan 13.65167648  0.6741012 ]
 [ 0.192024           nan         nan]
 [        nan 12.42853517  1.13920039]
 [ 0.282744           nan         nan]
 [        nan 11.98358423  1.31488259]
 [ 0.394632           nan         nan]
 [        nan 10.15402059  1.94296564]]
Time vector: [0.         0.28333333 1.195      1.61361111 1.91666667 2.36138889
 2.7        3.28638889 3.61666667 3.81944444 4.05       4.41083333
 4.75      ]
Name vector: ['X', 'Glc', 'Ace']
Biomass & Metabolites: ['Glc', 'Ace']
Parameters to estimate: {'X_0': 1, 'growth_rate': 1, 'Glc_q': 1, 'Glc_M0': 1, 'Ace_q': 1, 'Ace_M0': 1}
Fixed parameters: None
Bounds: {'X_0': (0.001, 10), 'growth_rate': (0.001, 3), 'Glc_q': (-50, 50), 'Glc_M0': (1e-06, 50), 'Ace_q': (-50, 50), 'Ace_M0': (1e-06, 50)}

2024-05-27 14:31:56,942 - physiofit - INFO - mc : False
2024-05-27 14:31:56,942 - physiofit - INFO - iterations : 100
2024-05-27 14:31:56,942 - physiofit - INFO - debug_mode : False
2024-05-27 14:31:56,943 - physiofit.physiofit.base.fitter - INFO - 
Running optimization...

2024-05-27 14:31:57,394 - physiofit.physiofit.base.fitter - INFO - SD matrix: [[0.02 0.46 0.2 ]
 [0.02 0.46 0.2 ]
 [0.02 0.46 0.2 ]
 [0.02 0.46 0.2 ]
 [0.02 0.46 0.2 ]
 [0.02 0.46 0.2 ]
 [0.02 0.46 0.2 ]
 [0.02 0.46 0.2 ]
 [0.02 0.46 0.2 ]
 [0.02 0.46 0.2 ]
 [0.02 0.46 0.2 ]
 [0.02 0.46 0.2 ]
 [0.02 0.46 0.2 ]]
2024-05-27 14:31:57,395 - physiofit.physiofit.base.fitter - INFO - Optimization results:              message: Optimization terminated successfully.
             success: True
                 fun: 2.9938636968473546
                   x: [ 2.847e-02  5.959e-01 -5.019e+00  1.421e+01
                        2.459e+00  1.314e-01]
                 nit: 92
                nfev: 8643
          population: [[ 2.873e-02  5.937e-01 ...  2.471e+00  1.251e-01]
                       [ 2.830e-02  5.965e-01 ...  2.494e+00  1.209e-01]
                       ...
                       [ 2.911e-02  5.904e-01 ...  2.426e+00  1.348e-01]
                       [ 2.875e-02  5.931e-01 ...  2.444e+00  1.364e-01]]
 population_energies: [ 2.994e+00  3.015e+00 ...  3.164e+00  3.003e+00]
                 jac: [ 1.886e-01  4.917e-02  4.496e-02  7.920e-03
                       -1.500e-02 -1.700e-03]
2024-05-27 14:31:57,397 - physiofit.physiofit.base.fitter - INFO - X_0 = 0.02846617504903128
2024-05-27 14:31:57,397 - physiofit.physiofit.base.fitter - INFO - growth_rate = 0.5959254275460476
2024-05-27 14:31:57,397 - physiofit.physiofit.base.fitter - INFO - Glc_q = -5.018736415346305
2024-05-27 14:31:57,397 - physiofit.physiofit.base.fitter - INFO - Glc_M0 = 14.21464322697975
2024-05-27 14:31:57,397 - physiofit.physiofit.base.fitter - INFO - Ace_q = 2.4591738711236664
2024-05-27 14:31:57,397 - physiofit.physiofit.base.fitter - INFO - Ace_M0 = 0.13138357107695303
2024-05-27 14:31:57,401 - physiofit.physiofit.base.fitter - INFO - Simulated data: 
                 X        Glc       Ace
Time                                   
0.000000  0.028466        NaN       NaN
0.283333       NaN  14.170547  0.152991
1.195000  0.058023        NaN       NaN
1.613611  0.074463        NaN       NaN
1.916667       NaN  13.703139  0.382020
2.361389  0.116272        NaN       NaN
2.700000       NaN  13.256229  0.601005
3.286389  0.201776        NaN       NaN
3.616667       NaN  12.385425  1.027698
3.819444  0.277223        NaN       NaN
4.050000       NaN  11.775824  1.326402
4.410833  0.394352        NaN       NaN
4.750000       NaN  10.389333  2.005780

2024-05-27 14:31:57,405 - physiofit.physiofit.base.fitter - INFO - khi2 test results:
khi2 value: 2.9938636968473546
Number of measurements: 19
Number of parameters to fit: 6
Degrees of freedom: 13
p-value = 0.0020436563855865497

2024-05-27 14:31:57,405 - physiofit.physiofit.base.fitter - INFO - At level of 95% confidence, the model fits the data good enough with respect to the provided measurement SD. Value: 0.0020436563855865497
2024-05-27 14:31:57,407 - physiofit - INFO - Results for ydgJ: 
                    optimal
ydgJ X_0           0.028466
ydgJ growth_rate   0.595925
ydgJ Glc_q        -5.018736
ydgJ Glc_M0       14.214643
ydgJ Ace_q         2.459174
ydgJ Ace_M0        0.131384
2024-05-27 14:31:57,412 - physiofit.physiofit.base.io - WARNING - Monte Carlo analysis has not been done, confidence intervals will not be computed
2024-05-27 14:31:58,385 - physiofit - INFO - Running optimization for ydhR
2024-05-27 14:31:58,388 - physiofit - INFO - Run options for the fitter:
2024-05-27 14:31:58,388 - physiofit - INFO - sd : {'Ace': 0.2, 'Glc': 0.46, 'X': 0.02}
2024-05-27 14:31:58,392 - physiofit - INFO - model : Selected model: Steady-state batch model
Model data: 
         time         X        Glc       Ace
957  0.000000  0.030240        NaN       NaN
958  0.066667       NaN  15.379307  0.014885
959  1.188889  0.048384        NaN       NaN
960  1.716667       NaN  14.676852  0.300482
961  2.276944  0.078624        NaN       NaN
962  2.800000       NaN  14.046365  0.711010
963  3.128333  0.125496        NaN       NaN
964  3.633333       NaN  12.887440  1.135885
965  3.771389  0.169344        NaN       NaN
966  4.266667       NaN  11.814086  1.574312
967  4.415556  0.247968        NaN       NaN
968  4.822778  0.331128        NaN       NaN
969  4.883333       NaN  10.857663  2.099463
Experimental matrix: 
[[3.02400000e-02            nan            nan]
 [           nan 1.53793073e+01 1.48850213e-02]
 [4.83840000e-02            nan            nan]
 [           nan 1.46768520e+01 3.00482385e-01]
 [7.86240000e-02            nan            nan]
 [           nan 1.40463653e+01 7.11009763e-01]
 [1.25496000e-01            nan            nan]
 [           nan 1.28874403e+01 1.13588469e+00]
 [1.69344000e-01            nan            nan]
 [           nan 1.18140859e+01 1.57431219e+00]
 [2.47968000e-01            nan            nan]
 [3.31128000e-01            nan            nan]
 [           nan 1.08576627e+01 2.09946285e+00]]
Time vector: [0.         0.06666667 1.18888889 1.71666667 2.27694444 2.8
 3.12833333 3.63333333 3.77138889 4.26666667 4.41555556 4.82277778
 4.88333333]
Name vector: ['X', 'Glc', 'Ace']
Biomass & Metabolites: ['Glc', 'Ace']
Parameters to estimate: {'X_0': 1, 'growth_rate': 1, 'Glc_q': 1, 'Glc_M0': 1, 'Ace_q': 1, 'Ace_M0': 1}
Fixed parameters: None
Bounds: {'X_0': (0.001, 10), 'growth_rate': (0.001, 3), 'Glc_q': (-50, 50), 'Glc_M0': (1e-06, 50), 'Ace_q': (-50, 50), 'Ace_M0': (1e-06, 50)}

2024-05-27 14:31:58,392 - physiofit - INFO - mc : False
2024-05-27 14:31:58,392 - physiofit - INFO - iterations : 100
2024-05-27 14:31:58,392 - physiofit - INFO - debug_mode : False
2024-05-27 14:31:58,393 - physiofit.physiofit.base.fitter - INFO - 
Running optimization...

2024-05-27 14:31:58,797 - physiofit.physiofit.base.fitter - INFO - SD matrix: [[0.02 0.46 0.2 ]
 [0.02 0.46 0.2 ]
 [0.02 0.46 0.2 ]
 [0.02 0.46 0.2 ]
 [0.02 0.46 0.2 ]
 [0.02 0.46 0.2 ]
 [0.02 0.46 0.2 ]
 [0.02 0.46 0.2 ]
 [0.02 0.46 0.2 ]
 [0.02 0.46 0.2 ]
 [0.02 0.46 0.2 ]
 [0.02 0.46 0.2 ]
 [0.02 0.46 0.2 ]]
2024-05-27 14:31:58,798 - physiofit.physiofit.base.fitter - INFO - Optimization results:              message: Optimization terminated successfully.
             success: True
                 fun: 2.3115846220212988
                   x: [ 2.386e-02  5.370e-01 -8.119e+00  1.525e+01
                        3.691e+00  7.769e-02]
                 nit: 84
                nfev: 7951
          population: [[ 2.400e-02  5.356e-01 ...  3.692e+00  7.592e-02]
                       [ 2.359e-02  5.387e-01 ...  3.662e+00  8.320e-02]
                       ...
                       [ 2.412e-02  5.343e-01 ...  3.683e+00  7.610e-02]
                       [ 2.378e-02  5.383e-01 ...  3.686e+00  7.656e-02]]
 population_energies: [ 2.312e+00  2.376e+00 ...  2.351e+00  2.326e+00]
                 jac: [-2.652e-01 -2.163e-02  4.167e-02 -2.176e-02
                       -6.961e-03 -1.611e-02]
2024-05-27 14:31:58,799 - physiofit.physiofit.base.fitter - INFO - X_0 = 0.02386013135135421
2024-05-27 14:31:58,799 - physiofit.physiofit.base.fitter - INFO - growth_rate = 0.5370202098075176
2024-05-27 14:31:58,799 - physiofit.physiofit.base.fitter - INFO - Glc_q = -8.118805198800478
2024-05-27 14:31:58,799 - physiofit.physiofit.base.fitter - INFO - Glc_M0 = 15.245070347210703
2024-05-27 14:31:58,799 - physiofit.physiofit.base.fitter - INFO - Ace_q = 3.6909973032820886
2024-05-27 14:31:58,799 - physiofit.physiofit.base.fitter - INFO - Ace_M0 = 0.07769252079844413
2024-05-27 14:31:58,802 - physiofit.physiofit.base.fitter - INFO - Simulated data: 
                 X        Glc       Ace
Time                                   
0.000000  0.023860        NaN       NaN
0.066667       NaN  15.231922  0.083670
1.188889  0.045181        NaN       NaN
1.716667       NaN  14.698926  0.325982
2.276944  0.081043        NaN       NaN
2.800000       NaN  13.983221  0.651358
3.128333  0.128020        NaN       NaN
3.633333       NaN  13.067405  1.067710
3.771389  0.180823        NaN       NaN
4.266667       NaN  12.039088  1.535207
4.415556  0.255559        NaN       NaN
4.822778  0.318028        NaN       NaN
4.883333       NaN  10.638849  2.171788

2024-05-27 14:31:58,804 - physiofit.physiofit.base.fitter - INFO - khi2 test results:
khi2 value: 2.3115846220212988
Number of measurements: 19
Number of parameters to fit: 6
Degrees of freedom: 13
p-value = 0.0005078646080262099

2024-05-27 14:31:58,805 - physiofit.physiofit.base.fitter - INFO - At level of 95% confidence, the model fits the data good enough with respect to the provided measurement SD. Value: 0.0005078646080262099
2024-05-27 14:31:58,808 - physiofit - INFO - Results for ydhR: 
                    optimal
ydhR X_0           0.023860
ydhR growth_rate   0.537020
ydhR Glc_q        -8.118805
ydhR Glc_M0       15.245070
ydhR Ace_q         3.690997
ydhR Ace_M0        0.077693
2024-05-27 14:31:58,813 - physiofit.physiofit.base.io - WARNING - Monte Carlo analysis has not been done, confidence intervals will not be computed
2024-05-27 14:31:59,773 - physiofit - INFO - Running optimization for ydhS
2024-05-27 14:31:59,775 - physiofit - INFO - Run options for the fitter:
2024-05-27 14:31:59,775 - physiofit - INFO - sd : {'Ace': 0.2, 'Glc': 0.46, 'X': 0.02}
2024-05-27 14:31:59,779 - physiofit - INFO - model : Selected model: Steady-state batch model
Model data: 
         time         X        Glc       Ace
970  0.000000  0.042336        NaN       NaN
971  0.066667       NaN  14.860138  0.006147
972  1.188889  0.084672        NaN       NaN
973  1.716667       NaN  14.699567  0.362373
974  2.276944  0.128520        NaN       NaN
975  2.800000       NaN  13.336938  0.866735
976  3.128333  0.198072        NaN       NaN
977  3.633333       NaN  12.351462  1.507195
978  3.771389  0.267624        NaN       NaN
979  4.266667       NaN  11.123400  2.218548
980  4.415556  0.385560        NaN       NaN
981  4.822778  0.583632        NaN       NaN
982  4.883333       NaN   9.274395  3.076994
Experimental matrix: 
[[4.23360000e-02            nan            nan]
 [           nan 1.48601384e+01 6.14724118e-03]
 [8.46720000e-02            nan            nan]
 [           nan 1.46995674e+01 3.62372602e-01]
 [1.28520000e-01            nan            nan]
 [           nan 1.33369378e+01 8.66735049e-01]
 [1.98072000e-01            nan            nan]
 [           nan 1.23514625e+01 1.50719503e+00]
 [2.67624000e-01            nan            nan]
 [           nan 1.11233997e+01 2.21854754e+00]
 [3.85560000e-01            nan            nan]
 [5.83632000e-01            nan            nan]
 [           nan 9.27439533e+00 3.07699448e+00]]
Time vector: [0.         0.06666667 1.18888889 1.71666667 2.27694444 2.8
 3.12833333 3.63333333 3.77138889 4.26666667 4.41555556 4.82277778
 4.88333333]
Name vector: ['X', 'Glc', 'Ace']
Biomass & Metabolites: ['Glc', 'Ace']
Parameters to estimate: {'X_0': 1, 'growth_rate': 1, 'Glc_q': 1, 'Glc_M0': 1, 'Ace_q': 1, 'Ace_M0': 1}
Fixed parameters: None
Bounds: {'X_0': (0.001, 10), 'growth_rate': (0.001, 3), 'Glc_q': (-50, 50), 'Glc_M0': (1e-06, 50), 'Ace_q': (-50, 50), 'Ace_M0': (1e-06, 50)}

2024-05-27 14:31:59,779 - physiofit - INFO - mc : False
2024-05-27 14:31:59,779 - physiofit - INFO - iterations : 100
2024-05-27 14:31:59,780 - physiofit - INFO - debug_mode : False
2024-05-27 14:31:59,780 - physiofit.physiofit.base.fitter - INFO - 
Running optimization...

2024-05-27 14:32:00,218 - physiofit.physiofit.base.fitter - INFO - SD matrix: [[0.02 0.46 0.2 ]
 [0.02 0.46 0.2 ]
 [0.02 0.46 0.2 ]
 [0.02 0.46 0.2 ]
 [0.02 0.46 0.2 ]
 [0.02 0.46 0.2 ]
 [0.02 0.46 0.2 ]
 [0.02 0.46 0.2 ]
 [0.02 0.46 0.2 ]
 [0.02 0.46 0.2 ]
 [0.02 0.46 0.2 ]
 [0.02 0.46 0.2 ]
 [0.02 0.46 0.2 ]]
2024-05-27 14:32:00,219 - physiofit.physiofit.base.fitter - INFO - Optimization results:              message: Optimization terminated successfully.
             success: True
                 fun: 12.550744975947994
                   x: [ 2.958e-02  6.046e-01 -6.449e+00  1.496e+01
                        3.479e+00  7.325e-02]
                 nit: 90
                nfev: 8722
          population: [[ 2.965e-02  6.038e-01 ...  3.460e+00  7.405e-02]
                       [ 2.947e-02  6.049e-01 ...  3.507e+00  4.504e-02]
                       ...
                       [ 2.968e-02  6.043e-01 ...  3.487e+00  5.150e-02]
                       [ 2.939e-02  6.056e-01 ...  3.504e+00  8.194e-02]]
 population_energies: [ 1.255e+01  1.268e+01 ...  1.263e+01  1.262e+01]
                 jac: [ 1.206e-02  2.431e-03 -4.725e-05 -6.644e-05
                       -1.922e-04 -4.801e-04]
2024-05-27 14:32:00,221 - physiofit.physiofit.base.fitter - INFO - X_0 = 0.02957697034279259
2024-05-27 14:32:00,221 - physiofit.physiofit.base.fitter - INFO - growth_rate = 0.6046481422807204
2024-05-27 14:32:00,221 - physiofit.physiofit.base.fitter - INFO - Glc_q = -6.448767307330838
2024-05-27 14:32:00,221 - physiofit.physiofit.base.fitter - INFO - Glc_M0 = 14.955105090072621
2024-05-27 14:32:00,221 - physiofit.physiofit.base.fitter - INFO - Ace_q = 3.4789988095405135
2024-05-27 14:32:00,221 - physiofit.physiofit.base.fitter - INFO - Ace_M0 = 0.07325161989833832
2024-05-27 14:32:00,225 - physiofit.physiofit.base.fitter - INFO - Simulated data: 
                 X        Glc       Ace
Time                                   
0.000000  0.029577        NaN       NaN
0.066667       NaN  14.942130  0.080252
1.188889  0.060695        NaN       NaN
1.716667       NaN  14.379884  0.383573
2.276944  0.117184        NaN       NaN
2.800000       NaN  13.555827  0.828138
3.128333  0.196083        NaN       NaN
3.633333       NaN  12.432476  1.434166
3.771389  0.289270        NaN       NaN
4.266667       NaN  11.108242  2.148568
4.415556  0.427030        NaN       NaN
4.822778  0.546252        NaN       NaN
4.883333       NaN   9.227334  3.163285

2024-05-27 14:32:00,229 - physiofit.physiofit.base.fitter - INFO - khi2 test results:
khi2 value: 12.550744975947994
Number of measurements: 19
Number of parameters to fit: 6
Degrees of freedom: 13
p-value = 0.5169195152014432

2024-05-27 14:32:00,229 - physiofit.physiofit.base.fitter - INFO - At level of 95% confidence, the model fits the data good enough with respect to the provided measurement SD. Value: 0.5169195152014432
2024-05-27 14:32:00,231 - physiofit - INFO - Results for ydhS: 
                    optimal
ydhS X_0           0.029577
ydhS growth_rate   0.604648
ydhS Glc_q        -6.448767
ydhS Glc_M0       14.955105
ydhS Ace_q         3.478999
ydhS Ace_M0        0.073252
2024-05-27 14:32:00,236 - physiofit.physiofit.base.io - WARNING - Monte Carlo analysis has not been done, confidence intervals will not be computed
2024-05-27 14:32:01,342 - physiofit - INFO - Running optimization for ydhZ
2024-05-27 14:32:01,344 - physiofit - INFO - Run options for the fitter:
2024-05-27 14:32:01,344 - physiofit - INFO - sd : {'Ace': 0.2, 'Glc': 0.46, 'X': 0.02}
2024-05-27 14:32:01,348 - physiofit - INFO - model : Selected model: Steady-state batch model
Model data: 
         time         X        Glc       Ace
983  0.000000  0.034776        NaN       NaN
984  0.283333       NaN  14.294054  0.041944
985  1.195000  0.065016        NaN       NaN
986  1.613611  0.080136        NaN       NaN
987  1.916667       NaN  14.079384  0.398443
988  2.361389  0.123984        NaN       NaN
989  2.700000       NaN  13.572950  0.704032
990  3.286389  0.193536        NaN       NaN
991  3.616667       NaN  12.364356  1.174866
992  3.819444  0.291816        NaN       NaN
993  4.050000       NaN  11.907925  1.419899
994  4.410833  0.418824        NaN       NaN
995  4.750000       NaN  10.086716  2.024342
Experimental matrix: 
[[ 0.034776           nan         nan]
 [        nan 14.29405371  0.0419441 ]
 [ 0.065016           nan         nan]
 [ 0.080136           nan         nan]
 [        nan 14.07938446  0.39844251]
 [ 0.123984           nan         nan]
 [        nan 13.5729497   0.70403159]
 [ 0.193536           nan         nan]
 [        nan 12.36435624  1.17486626]
 [ 0.291816           nan         nan]
 [        nan 11.90792464  1.41989945]
 [ 0.418824           nan         nan]
 [        nan 10.08671612  2.0243425 ]]
Time vector: [0.         0.28333333 1.195      1.61361111 1.91666667 2.36138889
 2.7        3.28638889 3.61666667 3.81944444 4.05       4.41083333
 4.75      ]
Name vector: ['X', 'Glc', 'Ace']
Biomass & Metabolites: ['Glc', 'Ace']
Parameters to estimate: {'X_0': 1, 'growth_rate': 1, 'Glc_q': 1, 'Glc_M0': 1, 'Ace_q': 1, 'Ace_M0': 1}
Fixed parameters: None
Bounds: {'X_0': (0.001, 10), 'growth_rate': (0.001, 3), 'Glc_q': (-50, 50), 'Glc_M0': (1e-06, 50), 'Ace_q': (-50, 50), 'Ace_M0': (1e-06, 50)}

2024-05-27 14:32:01,349 - physiofit - INFO - mc : False
2024-05-27 14:32:01,349 - physiofit - INFO - iterations : 100
2024-05-27 14:32:01,349 - physiofit - INFO - debug_mode : False
2024-05-27 14:32:01,349 - physiofit.physiofit.base.fitter - INFO - 
Running optimization...

2024-05-27 14:32:01,787 - physiofit.physiofit.base.fitter - INFO - SD matrix: [[0.02 0.46 0.2 ]
 [0.02 0.46 0.2 ]
 [0.02 0.46 0.2 ]
 [0.02 0.46 0.2 ]
 [0.02 0.46 0.2 ]
 [0.02 0.46 0.2 ]
 [0.02 0.46 0.2 ]
 [0.02 0.46 0.2 ]
 [0.02 0.46 0.2 ]
 [0.02 0.46 0.2 ]
 [0.02 0.46 0.2 ]
 [0.02 0.46 0.2 ]
 [0.02 0.46 0.2 ]]
2024-05-27 14:32:01,788 - physiofit.physiofit.base.fitter - INFO - Optimization results:              message: Optimization terminated successfully.
             success: True
                 fun: 2.4153833351744742
                   x: [ 2.943e-02  5.992e-01 -5.479e+00  1.454e+01
                        2.471e+00  1.383e-01]
                 nit: 88
                nfev: 8598
          population: [[ 2.950e-02  5.988e-01 ...  2.467e+00  1.440e-01]
                       [ 2.934e-02  5.998e-01 ...  2.504e+00  1.296e-01]
                       ...
                       [ 2.969e-02  5.962e-01 ...  2.490e+00  1.268e-01]
                       [ 2.887e-02  6.044e-01 ...  2.442e+00  1.531e-01]]
 population_energies: [ 2.415e+00  2.448e+00 ...  2.430e+00  2.440e+00]
                 jac: [-1.005e-02 -1.240e-03  4.441e-07  3.593e-05
                        2.887e-06  1.630e-05]
2024-05-27 14:32:01,789 - physiofit.physiofit.base.fitter - INFO - X_0 = 0.029425718949536918
2024-05-27 14:32:01,789 - physiofit.physiofit.base.fitter - INFO - growth_rate = 0.5992047343893457
2024-05-27 14:32:01,789 - physiofit.physiofit.base.fitter - INFO - Glc_q = -5.478588457114929
2024-05-27 14:32:01,789 - physiofit.physiofit.base.fitter - INFO - Glc_M0 = 14.540718895450972
2024-05-27 14:32:01,789 - physiofit.physiofit.base.fitter - INFO - Ace_q = 2.4710410428616547
2024-05-27 14:32:01,789 - physiofit.physiofit.base.fitter - INFO - Ace_M0 = 0.1382795045472518
2024-05-27 14:32:01,793 - physiofit.physiofit.base.fitter - INFO - Simulated data: 
                 X        Glc       Ace
Time                                   
0.000000  0.029426        NaN       NaN
0.283333       NaN  14.490936  0.160733
1.195000  0.060215        NaN       NaN
1.613611  0.077382        NaN       NaN
1.916667       NaN  13.961368  0.399588
2.361389  0.121125        NaN       NaN
2.700000       NaN  13.453182  0.628798
3.286389  0.210838        NaN       NaN
3.616667       NaN  12.460180  1.076678
3.819444  0.290179        NaN       NaN
4.050000       NaN  11.763569  1.390874
4.410833  0.413584        NaN       NaN
4.750000       NaN  10.176154  2.106856

2024-05-27 14:32:01,797 - physiofit.physiofit.base.fitter - INFO - khi2 test results:
khi2 value: 2.4153833351744742
Number of measurements: 19
Number of parameters to fit: 6
Degrees of freedom: 13
p-value = 0.0006465567235570876

2024-05-27 14:32:01,797 - physiofit.physiofit.base.fitter - INFO - At level of 95% confidence, the model fits the data good enough with respect to the provided measurement SD. Value: 0.0006465567235570876
2024-05-27 14:32:01,799 - physiofit - INFO - Results for ydhZ: 
                    optimal
ydhZ X_0           0.029426
ydhZ growth_rate   0.599205
ydhZ Glc_q        -5.478588
ydhZ Glc_M0       14.540719
ydhZ Ace_q         2.471041
ydhZ Ace_M0        0.138280
2024-05-27 14:32:01,804 - physiofit.physiofit.base.io - WARNING - Monte Carlo analysis has not been done, confidence intervals will not be computed
2024-05-27 14:32:02,760 - physiofit - INFO - Running optimization for ydiH
2024-05-27 14:32:02,762 - physiofit - INFO - Run options for the fitter:
2024-05-27 14:32:02,762 - physiofit - INFO - sd : {'Ace': 0.2, 'Glc': 0.46, 'X': 0.02}
2024-05-27 14:32:02,767 - physiofit - INFO - model : Selected model: Steady-state batch model
Model data: 
          time         X        Glc       Ace
996   0.000000  0.031752        NaN       NaN
997   0.066667       NaN  15.862285  0.016010
998   1.188889  0.060480        NaN       NaN
999   1.716667       NaN  15.222186  0.368064
1000  2.276944  0.095256        NaN       NaN
1001  2.800000       NaN  13.673946  0.820029
1002  3.128333  0.151200        NaN       NaN
1003  3.633333       NaN  12.702572  1.399265
1004  3.771389  0.213192        NaN       NaN
1005  4.266667       NaN  11.613402  1.982735
1006  4.415556  0.320544        NaN       NaN
1007  4.822778  0.412776        NaN       NaN
1008  4.883333       NaN  10.236057  2.707230
Experimental matrix: 
[[ 0.031752           nan         nan]
 [        nan 15.86228504  0.01601024]
 [ 0.06048            nan         nan]
 [        nan 15.22218587  0.36806443]
 [ 0.095256           nan         nan]
 [        nan 13.67394643  0.8200286 ]
 [ 0.1512             nan         nan]
 [        nan 12.70257178  1.39926528]
 [ 0.213192           nan         nan]
 [        nan 11.61340171  1.98273513]
 [ 0.320544           nan         nan]
 [ 0.412776           nan         nan]
 [        nan 10.23605707  2.70723008]]
Time vector: [0.         0.06666667 1.18888889 1.71666667 2.27694444 2.8
 3.12833333 3.63333333 3.77138889 4.26666667 4.41555556 4.82277778
 4.88333333]
Name vector: ['X', 'Glc', 'Ace']
Biomass & Metabolites: ['Glc', 'Ace']
Parameters to estimate: {'X_0': 1, 'growth_rate': 1, 'Glc_q': 1, 'Glc_M0': 1, 'Ace_q': 1, 'Ace_M0': 1}
Fixed parameters: None
Bounds: {'X_0': (0.001, 10), 'growth_rate': (0.001, 3), 'Glc_q': (-50, 50), 'Glc_M0': (1e-06, 50), 'Ace_q': (-50, 50), 'Ace_M0': (1e-06, 50)}

2024-05-27 14:32:02,767 - physiofit - INFO - mc : False
2024-05-27 14:32:02,767 - physiofit - INFO - iterations : 100
2024-05-27 14:32:02,767 - physiofit - INFO - debug_mode : False
2024-05-27 14:32:02,768 - physiofit.physiofit.base.fitter - INFO - 
Running optimization...

2024-05-27 14:32:03,196 - physiofit.physiofit.base.fitter - INFO - SD matrix: [[0.02 0.46 0.2 ]
 [0.02 0.46 0.2 ]
 [0.02 0.46 0.2 ]
 [0.02 0.46 0.2 ]
 [0.02 0.46 0.2 ]
 [0.02 0.46 0.2 ]
 [0.02 0.46 0.2 ]
 [0.02 0.46 0.2 ]
 [0.02 0.46 0.2 ]
 [0.02 0.46 0.2 ]
 [0.02 0.46 0.2 ]
 [0.02 0.46 0.2 ]
 [0.02 0.46 0.2 ]]
2024-05-27 14:32:03,197 - physiofit.physiofit.base.fitter - INFO - Optimization results:              message: Optimization terminated successfully.
             success: True
                 fun: 3.5870672926564575
                   x: [ 2.847e-02  5.490e-01 -8.028e+00  1.562e+01
                        3.839e+00  6.716e-02]
                 nit: 88
                nfev: 8402
          population: [[ 2.855e-02  5.483e-01 ...  3.836e+00  6.800e-02]
                       [ 2.823e-02  5.506e-01 ...  3.816e+00  6.819e-02]
                       ...
                       [ 2.883e-02  5.468e-01 ...  3.810e+00  6.704e-02]
                       [ 2.882e-02  5.466e-01 ...  3.804e+00  6.272e-02]]
 population_energies: [ 3.587e+00  3.627e+00 ...  3.610e+00  3.645e+00]
                 jac: [-9.872e-03 -7.758e-03 -1.746e-02  2.691e-03
                        1.121e-02 -5.046e-04]
2024-05-27 14:32:03,198 - physiofit.physiofit.base.fitter - INFO - X_0 = 0.028466894775204435
2024-05-27 14:32:03,198 - physiofit.physiofit.base.fitter - INFO - growth_rate = 0.549006588956749
2024-05-27 14:32:03,199 - physiofit.physiofit.base.fitter - INFO - Glc_q = -8.028340619486459
2024-05-27 14:32:03,199 - physiofit.physiofit.base.fitter - INFO - Glc_M0 = 15.619801096277213
2024-05-27 14:32:03,199 - physiofit.physiofit.base.fitter - INFO - Ace_q = 3.839377185316386
2024-05-27 14:32:03,199 - physiofit.physiofit.base.fitter - INFO - Ace_M0 = 0.0671632336473951
2024-05-27 14:32:03,202 - physiofit.physiofit.base.fitter - INFO - Simulated data: 
                 X        Glc       Ace
Time                                   
0.000000  0.028467        NaN       NaN
0.066667       NaN  15.604283  0.074585
1.188889  0.054677        NaN       NaN
1.716667       NaN  14.967782  0.378977
2.276944  0.099365        NaN       NaN
2.800000       NaN  14.099689  0.794123
3.128333  0.158573        NaN       NaN
3.633333       NaN  12.976334  1.331343
3.771389  0.225712        NaN       NaN
4.266667       NaN  11.704049  1.939785
4.415556  0.321472        NaN       NaN
4.822778  0.402011        NaN       NaN
4.883333       NaN   9.958596  2.774510

2024-05-27 14:32:03,205 - physiofit.physiofit.base.fitter - INFO - khi2 test results:
khi2 value: 3.5870672926564575
Number of measurements: 19
Number of parameters to fit: 6
Degrees of freedom: 13
p-value = 0.0051564407787545495

2024-05-27 14:32:03,205 - physiofit.physiofit.base.fitter - INFO - At level of 95% confidence, the model fits the data good enough with respect to the provided measurement SD. Value: 0.0051564407787545495
2024-05-27 14:32:03,207 - physiofit - INFO - Results for ydiH: 
                    optimal
ydiH X_0           0.028467
ydiH growth_rate   0.549007
ydiH Glc_q        -8.028341
ydiH Glc_M0       15.619801
ydiH Ace_q         3.839377
ydiH Ace_M0        0.067163
2024-05-27 14:32:03,213 - physiofit.physiofit.base.io - WARNING - Monte Carlo analysis has not been done, confidence intervals will not be computed
2024-05-27 14:32:04,192 - physiofit - INFO - Running optimization for ydiJ
2024-05-27 14:32:04,195 - physiofit - INFO - Run options for the fitter:
2024-05-27 14:32:04,195 - physiofit - INFO - sd : {'Ace': 0.2, 'Glc': 0.46, 'X': 0.02}
2024-05-27 14:32:04,199 - physiofit - INFO - model : Selected model: Steady-state batch model
Model data: 
          time         X        Glc       Ace
1009  1.950000       NaN  13.620370  0.400549
1010  2.501389  0.114912        NaN       NaN
1011  3.250000       NaN  12.996162  0.951222
1012  3.341944  0.166320        NaN       NaN
1013  3.997500  0.240408        NaN       NaN
1014  4.083333       NaN  12.110798  1.480842
1015  4.523333  0.349272        NaN       NaN
1016  4.766667       NaN  10.817174  2.046703
Experimental matrix: 
[[        nan 13.62036994  0.40054869]
 [ 0.114912           nan         nan]
 [        nan 12.99616183  0.95122232]
 [ 0.16632            nan         nan]
 [ 0.240408           nan         nan]
 [        nan 12.110798    1.48084182]
 [ 0.349272           nan         nan]
 [        nan 10.81717421  2.04670329]]
Time vector: [1.95       2.50138889 3.25       3.34194444 3.9975     4.08333333
 4.52333333 4.76666667]
Name vector: ['X', 'Glc', 'Ace']
Biomass & Metabolites: ['Glc', 'Ace']
Parameters to estimate: {'X_0': 1, 'growth_rate': 1, 'Glc_q': 1, 'Glc_M0': 1, 'Ace_q': 1, 'Ace_M0': 1}
Fixed parameters: None
Bounds: {'X_0': (0.001, 10), 'growth_rate': (0.001, 3), 'Glc_q': (-50, 50), 'Glc_M0': (1e-06, 50), 'Ace_q': (-50, 50), 'Ace_M0': (1e-06, 50)}

2024-05-27 14:32:04,200 - physiofit - INFO - mc : False
2024-05-27 14:32:04,200 - physiofit - INFO - iterations : 100
2024-05-27 14:32:04,200 - physiofit - INFO - debug_mode : False
2024-05-27 14:32:04,201 - physiofit.physiofit.base.fitter - INFO - 
Running optimization...

2024-05-27 14:32:04,693 - physiofit.physiofit.base.fitter - INFO - SD matrix: [[0.02 0.46 0.2 ]
 [0.02 0.46 0.2 ]
 [0.02 0.46 0.2 ]
 [0.02 0.46 0.2 ]
 [0.02 0.46 0.2 ]
 [0.02 0.46 0.2 ]
 [0.02 0.46 0.2 ]
 [0.02 0.46 0.2 ]]
2024-05-27 14:32:04,694 - physiofit.physiofit.base.fitter - INFO - Optimization results:              message: Optimization terminated successfully.
             success: True
                 fun: 1.1248608631742953
                   x: [ 2.421e-02  5.854e-01 -5.178e+00  1.415e+01
                        3.003e+00  1.940e-01]
                 nit: 100
                nfev: 9482
          population: [[ 2.432e-02  5.845e-01 ...  2.999e+00  1.943e-01]
                       [ 2.437e-02  5.840e-01 ...  2.990e+00  1.969e-01]
                       ...
                       [ 2.465e-02  5.811e-01 ...  2.985e+00  1.898e-01]
                       [ 2.427e-02  5.842e-01 ...  2.987e+00  2.035e-01]]
 population_energies: [ 1.125e+00  1.130e+00 ...  1.134e+00  1.135e+00]
                 jac: [ 3.697e-02  3.269e-03 -3.295e-05 -8.347e-05
                        6.859e-05  1.384e-04]
2024-05-27 14:32:04,694 - physiofit.physiofit.base.fitter - INFO - X_0 = 0.02420925198562736
2024-05-27 14:32:04,694 - physiofit.physiofit.base.fitter - INFO - growth_rate = 0.5853717464304172
2024-05-27 14:32:04,695 - physiofit.physiofit.base.fitter - INFO - Glc_q = -5.178436742274981
2024-05-27 14:32:04,695 - physiofit.physiofit.base.fitter - INFO - Glc_M0 = 14.154890288857494
2024-05-27 14:32:04,695 - physiofit.physiofit.base.fitter - INFO - Ace_q = 3.0034338160979175
2024-05-27 14:32:04,695 - physiofit.physiofit.base.fitter - INFO - Ace_M0 = 0.193965465471882
2024-05-27 14:32:04,698 - physiofit.physiofit.base.fitter - INFO - Simulated data: 
                 X        Glc       Ace
Time                                   
1.950000       NaN  13.698423  0.458711
2.501389  0.104687        NaN       NaN
3.250000       NaN  12.933647  0.902272
3.341944  0.171231        NaN       NaN
3.997500  0.251328        NaN       NaN
4.083333       NaN  12.031141  1.425715
4.523333  0.341916        NaN       NaN
4.766667       NaN  10.881284  2.092620

2024-05-27 14:32:04,701 - physiofit.physiofit.base.fitter - INFO - khi2 test results:
khi2 value: 1.1248608631742953
Number of measurements: 12
Number of parameters to fit: 6
Degrees of freedom: 6
p-value = 0.019566642475858643

2024-05-27 14:32:04,702 - physiofit.physiofit.base.fitter - INFO - At level of 95% confidence, the model fits the data good enough with respect to the provided measurement SD. Value: 0.019566642475858643
2024-05-27 14:32:04,703 - physiofit - INFO - Results for ydiJ: 
                    optimal
ydiJ X_0           0.024209
ydiJ growth_rate   0.585372
ydiJ Glc_q        -5.178437
ydiJ Glc_M0       14.154890
ydiJ Ace_q         3.003434
ydiJ Ace_M0        0.193965
2024-05-27 14:32:04,709 - physiofit.physiofit.base.io - WARNING - Monte Carlo analysis has not been done, confidence intervals will not be computed
2024-05-27 14:32:05,688 - physiofit - INFO - Running optimization for ydiZ
2024-05-27 14:32:05,691 - physiofit - INFO - Run options for the fitter:
2024-05-27 14:32:05,691 - physiofit - INFO - sd : {'Ace': 0.2, 'Glc': 0.46, 'X': 0.02}
2024-05-27 14:32:05,694 - physiofit - INFO - model : Selected model: Steady-state batch model
Model data: 
          time         X        Glc       Ace
1017  1.950000       NaN  13.608670  0.375124
1018  2.501389  0.116424        NaN       NaN
1019  3.250000       NaN  12.793622  0.872535
1020  3.341944  0.182952        NaN       NaN
1021  3.997500  0.261576        NaN       NaN
1022  4.083333       NaN  12.166892  1.412452
1023  4.523333  0.409752        NaN       NaN
1024  4.766667       NaN  10.526321  1.920829
Experimental matrix: 
[[        nan 13.60866995  0.37512444]
 [ 0.116424           nan         nan]
 [        nan 12.79362206  0.87253495]
 [ 0.182952           nan         nan]
 [ 0.261576           nan         nan]
 [        nan 12.16689238  1.4124519 ]
 [ 0.409752           nan         nan]
 [        nan 10.52632137  1.92082852]]
Time vector: [1.95       2.50138889 3.25       3.34194444 3.9975     4.08333333
 4.52333333 4.76666667]
Name vector: ['X', 'Glc', 'Ace']
Biomass & Metabolites: ['Glc', 'Ace']
Parameters to estimate: {'X_0': 1, 'growth_rate': 1, 'Glc_q': 1, 'Glc_M0': 1, 'Ace_q': 1, 'Ace_M0': 1}
Fixed parameters: None
Bounds: {'X_0': (0.001, 10), 'growth_rate': (0.001, 3), 'Glc_q': (-50, 50), 'Glc_M0': (1e-06, 50), 'Ace_q': (-50, 50), 'Ace_M0': (1e-06, 50)}

2024-05-27 14:32:05,694 - physiofit - INFO - mc : False
2024-05-27 14:32:05,694 - physiofit - INFO - iterations : 100
2024-05-27 14:32:05,694 - physiofit - INFO - debug_mode : False
2024-05-27 14:32:05,695 - physiofit.physiofit.base.fitter - INFO - 
Running optimization...

2024-05-27 14:32:06,170 - physiofit.physiofit.base.fitter - INFO - SD matrix: [[0.02 0.46 0.2 ]
 [0.02 0.46 0.2 ]
 [0.02 0.46 0.2 ]
 [0.02 0.46 0.2 ]
 [0.02 0.46 0.2 ]
 [0.02 0.46 0.2 ]
 [0.02 0.46 0.2 ]
 [0.02 0.46 0.2 ]]
2024-05-27 14:32:06,171 - physiofit.physiofit.base.fitter - INFO - Optimization results:              message: Optimization terminated successfully.
             success: True
                 fun: 2.4947472294950517
                   x: [ 1.993e-02  6.625e-01 -5.024e+00  1.404e+01
                        2.570e+00  2.420e-01]
                 nit: 105
                nfev: 9694
          population: [[ 2.029e-02  6.585e-01 ...  2.570e+00  2.389e-01]
                       [ 1.941e-02  6.686e-01 ...  2.537e+00  2.462e-01]
                       ...
                       [ 1.978e-02  6.656e-01 ...  2.520e+00  2.651e-01]
                       [ 1.962e-02  6.666e-01 ...  2.572e+00  2.572e-01]]
 population_energies: [ 2.495e+00  2.548e+00 ...  2.539e+00  2.527e+00]
                 jac: [ 9.790e-02  4.610e-03 -7.501e-03  2.101e-03
                       -1.536e-03  1.499e-03]
2024-05-27 14:32:06,171 - physiofit.physiofit.base.fitter - INFO - X_0 = 0.019932225253371832
2024-05-27 14:32:06,171 - physiofit.physiofit.base.fitter - INFO - growth_rate = 0.6624601111009357
2024-05-27 14:32:06,171 - physiofit.physiofit.base.fitter - INFO - Glc_q = -5.023935007134119
2024-05-27 14:32:06,172 - physiofit.physiofit.base.fitter - INFO - Glc_M0 = 14.039569297087006
2024-05-27 14:32:06,172 - physiofit.physiofit.base.fitter - INFO - Ace_q = 2.5702118199000195
2024-05-27 14:32:06,172 - physiofit.physiofit.base.fitter - INFO - Ace_M0 = 0.24195411801703268
2024-05-27 14:32:06,175 - physiofit.physiofit.base.fitter - INFO - Simulated data: 
                 X        Glc       Ace
Time                                   
1.950000       NaN  13.640607  0.446061
2.501389  0.104523        NaN       NaN
3.250000       NaN  12.889141  0.830506
3.341944  0.182407        NaN       NaN
3.997500  0.281610        NaN       NaN
4.083333       NaN  11.930117  1.321136
4.523333  0.398962        NaN       NaN
4.766667       NaN  10.635864  1.983267

2024-05-27 14:32:06,178 - physiofit.physiofit.base.fitter - INFO - khi2 test results:
khi2 value: 2.4947472294950517
Number of measurements: 12
Number of parameters to fit: 6
Degrees of freedom: 6
p-value = 0.1309449296011432

2024-05-27 14:32:06,178 - physiofit.physiofit.base.fitter - INFO - At level of 95% confidence, the model fits the data good enough with respect to the provided measurement SD. Value: 0.1309449296011432
2024-05-27 14:32:06,182 - physiofit - INFO - Results for ydiZ: 
                    optimal
ydiZ X_0           0.019932
ydiZ growth_rate   0.662460
ydiZ Glc_q        -5.023935
ydiZ Glc_M0       14.039569
ydiZ Ace_q         2.570212
ydiZ Ace_M0        0.241954
2024-05-27 14:32:06,187 - physiofit.physiofit.base.io - WARNING - Monte Carlo analysis has not been done, confidence intervals will not be computed
2024-05-27 14:32:07,159 - physiofit - INFO - Running optimization for ydjA
2024-05-27 14:32:07,161 - physiofit - INFO - Run options for the fitter:
2024-05-27 14:32:07,162 - physiofit - INFO - sd : {'Ace': 0.2, 'Glc': 0.46, 'X': 0.02}
2024-05-27 14:32:07,166 - physiofit - INFO - model : Selected model: Steady-state batch model
Model data: 
          time         X        Glc       Ace
1025  1.950000       NaN  13.818524  0.444434
1026  2.501389  0.108864        NaN       NaN
1027  3.250000       NaN  12.869754  1.230542
1028  3.341944  0.163296        NaN       NaN
1029  3.997500  0.229824        NaN       NaN
1030  4.083333       NaN  11.795047  1.835333
1031  4.523333  0.314496        NaN       NaN
1032  4.766667       NaN  10.701184  2.747713
Experimental matrix: 
[[        nan 13.81852384  0.44443382]
 [ 0.108864           nan         nan]
 [        nan 12.86975381  1.23054161]
 [ 0.163296           nan         nan]
 [ 0.229824           nan         nan]
 [        nan 11.79504728  1.83533349]
 [ 0.314496           nan         nan]
 [        nan 10.70118423  2.74771312]]
Time vector: [1.95       2.50138889 3.25       3.34194444 3.9975     4.08333333
 4.52333333 4.76666667]
Name vector: ['X', 'Glc', 'Ace']
Biomass & Metabolites: ['Glc', 'Ace']
Parameters to estimate: {'X_0': 1, 'growth_rate': 1, 'Glc_q': 1, 'Glc_M0': 1, 'Ace_q': 1, 'Ace_M0': 1}
Fixed parameters: None
Bounds: {'X_0': (0.001, 10), 'growth_rate': (0.001, 3), 'Glc_q': (-50, 50), 'Glc_M0': (1e-06, 50), 'Ace_q': (-50, 50), 'Ace_M0': (1e-06, 50)}

2024-05-27 14:32:07,166 - physiofit - INFO - mc : False
2024-05-27 14:32:07,166 - physiofit - INFO - iterations : 100
2024-05-27 14:32:07,166 - physiofit - INFO - debug_mode : False
2024-05-27 14:32:07,166 - physiofit.physiofit.base.fitter - INFO - 
Running optimization...

2024-05-27 14:32:07,690 - physiofit.physiofit.base.fitter - INFO - SD matrix: [[0.02 0.46 0.2 ]
 [0.02 0.46 0.2 ]
 [0.02 0.46 0.2 ]
 [0.02 0.46 0.2 ]
 [0.02 0.46 0.2 ]
 [0.02 0.46 0.2 ]
 [0.02 0.46 0.2 ]
 [0.02 0.46 0.2 ]]
2024-05-27 14:32:07,692 - physiofit.physiofit.base.fitter - INFO - Optimization results:              message: Optimization terminated successfully.
             success: True
                 fun: 0.46985102142979396
                   x: [ 2.816e-02  5.305e-01 -6.065e+00  1.436e+01
                        4.377e+00  7.271e-02]
                 nit: 106
                nfev: 10001
          population: [[ 2.820e-02  5.303e-01 ...  4.376e+00  7.178e-02]
                       [ 2.867e-02  5.269e-01 ...  4.347e+00  7.117e-02]
                       ...
                       [ 2.770e-02  5.349e-01 ...  4.402e+00  7.492e-02]
                       [ 2.828e-02  5.298e-01 ...  4.366e+00  6.923e-02]]
 population_energies: [ 4.699e-01  4.780e-01 ...  4.814e-01  4.729e-01]
                 jac: [-2.036e-04 -2.647e-05 -1.271e-06 -1.810e-06
                        4.441e-08  1.804e-06]
2024-05-27 14:32:07,693 - physiofit.physiofit.base.fitter - INFO - X_0 = 0.028160211441072665
2024-05-27 14:32:07,693 - physiofit.physiofit.base.fitter - INFO - growth_rate = 0.5305177881226733
2024-05-27 14:32:07,693 - physiofit.physiofit.base.fitter - INFO - Glc_q = -6.064643936606016
2024-05-27 14:32:07,693 - physiofit.physiofit.base.fitter - INFO - Glc_M0 = 14.363296957521671
2024-05-27 14:32:07,694 - physiofit.physiofit.base.fitter - INFO - Ace_q = 4.3766026434382495
2024-05-27 14:32:07,694 - physiofit.physiofit.base.fitter - INFO - Ace_M0 = 0.07271464220385548
2024-05-27 14:32:07,697 - physiofit.physiofit.base.fitter - INFO - Simulated data: 
                 X        Glc       Ace
Time                                   
1.950000       NaN  13.779431  0.494066
2.501389  0.106159        NaN       NaN
3.250000       NaN  12.879933  1.143197
3.341944  0.165815        NaN       NaN
3.997500  0.234781        NaN       NaN
4.083333       NaN  11.876255  1.867510
4.523333  0.310325        NaN       NaN
4.766667       NaN  10.648890  2.753248

2024-05-27 14:32:07,701 - physiofit.physiofit.base.fitter - INFO - khi2 test results:
khi2 value: 0.46985102142979396
Number of measurements: 12
Number of parameters to fit: 6
Degrees of freedom: 6
p-value = 0.0018137375038733705

2024-05-27 14:32:07,701 - physiofit.physiofit.base.fitter - INFO - At level of 95% confidence, the model fits the data good enough with respect to the provided measurement SD. Value: 0.0018137375038733705
2024-05-27 14:32:07,704 - physiofit - INFO - Results for ydjA: 
                    optimal
ydjA X_0           0.028160
ydjA growth_rate   0.530518
ydjA Glc_q        -6.064644
ydjA Glc_M0       14.363297
ydjA Ace_q         4.376603
ydjA Ace_M0        0.072715
2024-05-27 14:32:07,709 - physiofit.physiofit.base.io - WARNING - Monte Carlo analysis has not been done, confidence intervals will not be computed
2024-05-27 14:32:08,683 - physiofit - INFO - Running optimization for ydjF
2024-05-27 14:32:08,686 - physiofit - INFO - Run options for the fitter:
2024-05-27 14:32:08,686 - physiofit - INFO - sd : {'Ace': 0.2, 'Glc': 0.46, 'X': 0.02}
2024-05-27 14:32:08,690 - physiofit - INFO - model : Selected model: Steady-state batch model
Model data: 
          time         X        Glc       Ace
1033  1.950000       NaN  13.673694  0.387139
1034  2.501389  0.110376        NaN       NaN
1035  3.250000       NaN  12.981520  0.943087
1036  3.341944  0.167832        NaN       NaN
1037  3.997500  0.219240        NaN       NaN
1038  4.083333       NaN  11.864424  1.482314
1039  4.523333  0.346248        NaN       NaN
1040  4.766667       NaN  10.219013  1.929293
Experimental matrix: 
[[        nan 13.67369364  0.38713881]
 [ 0.110376           nan         nan]
 [        nan 12.98151976  0.94308664]
 [ 0.167832           nan         nan]
 [ 0.21924            nan         nan]
 [        nan 11.86442396  1.48231388]
 [ 0.346248           nan         nan]
 [        nan 10.21901265  1.92929319]]
Time vector: [1.95       2.50138889 3.25       3.34194444 3.9975     4.08333333
 4.52333333 4.76666667]
Name vector: ['X', 'Glc', 'Ace']
Biomass & Metabolites: ['Glc', 'Ace']
Parameters to estimate: {'X_0': 1, 'growth_rate': 1, 'Glc_q': 1, 'Glc_M0': 1, 'Ace_q': 1, 'Ace_M0': 1}
Fixed parameters: None
Bounds: {'X_0': (0.001, 10), 'growth_rate': (0.001, 3), 'Glc_q': (-50, 50), 'Glc_M0': (1e-06, 50), 'Ace_q': (-50, 50), 'Ace_M0': (1e-06, 50)}

2024-05-27 14:32:08,691 - physiofit - INFO - mc : False
2024-05-27 14:32:08,691 - physiofit - INFO - iterations : 100
2024-05-27 14:32:08,691 - physiofit - INFO - debug_mode : False
2024-05-27 14:32:08,691 - physiofit.physiofit.base.fitter - INFO - 
Running optimization...

2024-05-27 14:32:09,191 - physiofit.physiofit.base.fitter - INFO - SD matrix: [[0.02 0.46 0.2 ]
 [0.02 0.46 0.2 ]
 [0.02 0.46 0.2 ]
 [0.02 0.46 0.2 ]
 [0.02 0.46 0.2 ]
 [0.02 0.46 0.2 ]
 [0.02 0.46 0.2 ]
 [0.02 0.46 0.2 ]]
2024-05-27 14:32:09,192 - physiofit.physiofit.base.fitter - INFO - Optimization results:              message: Optimization terminated successfully.
             success: True
                 fun: 3.1532029710020524
                   x: [ 2.235e-02  5.974e-01 -6.634e+00  1.435e+01
                        2.920e+00  2.327e-01]
                 nit: 88
                nfev: 8416
          population: [[ 2.220e-02  5.989e-01 ...  2.904e+00  2.341e-01]
                       [ 2.237e-02  5.976e-01 ...  2.934e+00  2.143e-01]
                       ...
                       [ 2.287e-02  5.927e-01 ...  2.902e+00  2.302e-01]
                       [ 2.159e-02  6.054e-01 ...  2.908e+00  2.437e-01]]
 population_energies: [ 3.153e+00  3.201e+00 ...  3.181e+00  3.170e+00]
                 jac: [-7.709e-03 -3.505e-04  5.183e-03 -1.690e-03
                        4.265e-04 -9.637e-05]
2024-05-27 14:32:09,193 - physiofit.physiofit.base.fitter - INFO - X_0 = 0.022349568906281383
2024-05-27 14:32:09,193 - physiofit.physiofit.base.fitter - INFO - growth_rate = 0.5974460903740829
2024-05-27 14:32:09,194 - physiofit.physiofit.base.fitter - INFO - Glc_q = -6.633734814121742
2024-05-27 14:32:09,194 - physiofit.physiofit.base.fitter - INFO - Glc_M0 = 14.349484146797634
2024-05-27 14:32:09,194 - physiofit.physiofit.base.fitter - INFO - Ace_q = 2.9196472786377674
2024-05-27 14:32:09,194 - physiofit.physiofit.base.fitter - INFO - Ace_M0 = 0.23265408339638835
2024-05-27 14:32:09,198 - physiofit.physiofit.base.fitter - INFO - Simulated data: 
                 X        Glc       Ace
Time                                   
1.950000       NaN  13.802051  0.473591
2.501389  0.099609        NaN       NaN
3.250000       NaN  12.867834  0.884760
3.341944  0.164587        NaN       NaN
3.997500  0.243495        NaN       NaN
4.083333       NaN  11.751733  1.375979
4.523333  0.333371        NaN       NaN
4.766667       NaN  10.316853  2.007500

2024-05-27 14:32:09,203 - physiofit.physiofit.base.fitter - INFO - khi2 test results:
khi2 value: 3.1532029710020524
Number of measurements: 12
Number of parameters to fit: 6
Degrees of freedom: 6
p-value = 0.21061277327579628

2024-05-27 14:32:09,203 - physiofit.physiofit.base.fitter - INFO - At level of 95% confidence, the model fits the data good enough with respect to the provided measurement SD. Value: 0.21061277327579628
2024-05-27 14:32:09,205 - physiofit - INFO - Results for ydjF: 
                    optimal
ydjF X_0           0.022350
ydjF growth_rate   0.597446
ydjF Glc_q        -6.633735
ydjF Glc_M0       14.349484
ydjF Ace_q         2.919647
ydjF Ace_M0        0.232654
2024-05-27 14:32:09,211 - physiofit.physiofit.base.io - WARNING - Monte Carlo analysis has not been done, confidence intervals will not be computed
2024-05-27 14:32:10,180 - physiofit - INFO - Running optimization for yeaC
2024-05-27 14:32:10,182 - physiofit - INFO - Run options for the fitter:
2024-05-27 14:32:10,182 - physiofit - INFO - sd : {'Ace': 0.2, 'Glc': 0.46, 'X': 0.02}
2024-05-27 14:32:10,186 - physiofit - INFO - model : Selected model: Steady-state batch model
Model data: 
          time         X        Glc       Ace
1041  0.000000  0.034776        NaN       NaN
1042  0.066667       NaN  15.123799  0.019899
1043  1.188889  0.074088        NaN       NaN
1044  1.716667       NaN  14.817109  0.341188
1045  2.276944  0.111888        NaN       NaN
1046  2.800000       NaN  13.656428  0.727324
1047  3.128333  0.173880        NaN       NaN
1048  3.633333       NaN  12.893331  1.174184
1049  3.771389  0.252504        NaN       NaN
1050  4.266667       NaN  11.592983  1.731583
1051  4.415556  0.359856        NaN       NaN
1052  4.822778  0.421848        NaN       NaN
1053  4.883333       NaN  10.111573  2.211406
Experimental matrix: 
[[ 0.034776           nan         nan]
 [        nan 15.12379921  0.01989918]
 [ 0.074088           nan         nan]
 [        nan 14.81710867  0.3411879 ]
 [ 0.111888           nan         nan]
 [        nan 13.65642802  0.72732377]
 [ 0.17388            nan         nan]
 [        nan 12.89333118  1.17418354]
 [ 0.252504           nan         nan]
 [        nan 11.59298344  1.73158278]
 [ 0.359856           nan         nan]
 [ 0.421848           nan         nan]
 [        nan 10.11157343  2.21140577]]
Time vector: [0.         0.06666667 1.18888889 1.71666667 2.27694444 2.8
 3.12833333 3.63333333 3.77138889 4.26666667 4.41555556 4.82277778
 4.88333333]
Name vector: ['X', 'Glc', 'Ace']
Biomass & Metabolites: ['Glc', 'Ace']
Parameters to estimate: {'X_0': 1, 'growth_rate': 1, 'Glc_q': 1, 'Glc_M0': 1, 'Ace_q': 1, 'Ace_M0': 1}
Fixed parameters: None
Bounds: {'X_0': (0.001, 10), 'growth_rate': (0.001, 3), 'Glc_q': (-50, 50), 'Glc_M0': (1e-06, 50), 'Ace_q': (-50, 50), 'Ace_M0': (1e-06, 50)}

2024-05-27 14:32:10,186 - physiofit - INFO - mc : False
2024-05-27 14:32:10,186 - physiofit - INFO - iterations : 100
2024-05-27 14:32:10,186 - physiofit - INFO - debug_mode : False
2024-05-27 14:32:10,187 - physiofit.physiofit.base.fitter - INFO - 
Running optimization...

2024-05-27 14:32:10,673 - physiofit.physiofit.base.fitter - INFO - SD matrix: [[0.02 0.46 0.2 ]
 [0.02 0.46 0.2 ]
 [0.02 0.46 0.2 ]
 [0.02 0.46 0.2 ]
 [0.02 0.46 0.2 ]
 [0.02 0.46 0.2 ]
 [0.02 0.46 0.2 ]
 [0.02 0.46 0.2 ]
 [0.02 0.46 0.2 ]
 [0.02 0.46 0.2 ]
 [0.02 0.46 0.2 ]
 [0.02 0.46 0.2 ]
 [0.02 0.46 0.2 ]]
2024-05-27 14:32:10,674 - physiofit.physiofit.base.fitter - INFO - Optimization results:              message: Optimization terminated successfully.
             success: True
                 fun: 1.6920674329067702
                   x: [ 3.702e-02  5.076e-01 -6.452e+00  1.527e+01
                        2.799e+00  6.333e-02]
                 nit: 104
                nfev: 9625
          population: [[ 3.676e-02  5.093e-01 ...  2.795e+00  6.681e-02]
                       [ 3.674e-02  5.093e-01 ...  2.812e+00  6.480e-02]
                       ...
                       [ 3.687e-02  5.087e-01 ...  2.775e+00  7.499e-02]
                       [ 3.689e-02  5.083e-01 ...  2.792e+00  7.678e-02]]
 population_energies: [ 1.692e+00  1.714e+00 ...  1.704e+00  1.710e+00]
                 jac: [-1.084e-05 -2.016e-05 -1.110e-06 -2.931e-06
                        6.661e-08 -8.216e-07]
2024-05-27 14:32:10,675 - physiofit.physiofit.base.fitter - INFO - X_0 = 0.037024453241958785
2024-05-27 14:32:10,675 - physiofit.physiofit.base.fitter - INFO - growth_rate = 0.5076095367640956
2024-05-27 14:32:10,675 - physiofit.physiofit.base.fitter - INFO - Glc_q = -6.452118175463109
2024-05-27 14:32:10,675 - physiofit.physiofit.base.fitter - INFO - Glc_M0 = 15.271056940078704
2024-05-27 14:32:10,675 - physiofit.physiofit.base.fitter - INFO - Ace_q = 2.798544683012991
2024-05-27 14:32:10,675 - physiofit.physiofit.base.fitter - INFO - Ace_M0 = 0.06332727058201311
2024-05-27 14:32:10,679 - physiofit.physiofit.base.fitter - INFO - Simulated data: 
                 X        Glc       Ace
Time                                   
0.000000  0.037024        NaN       NaN
0.066667       NaN  15.254859  0.070353
1.188889  0.067699        NaN       NaN
1.716667       NaN  14.616793  0.347108
2.276944  0.117610        NaN       NaN
2.800000       NaN  13.792151  0.704789
3.128333  0.181191        NaN       NaN
3.633333       NaN  12.765640  1.150028
3.771389  0.251130        NaN       NaN
4.266667       NaN  11.637203  1.639477
4.415556  0.348263        NaN       NaN
4.822778  0.428233        NaN       NaN
4.883333       NaN  10.128578  2.293828

2024-05-27 14:32:10,683 - physiofit.physiofit.base.fitter - INFO - khi2 test results:
khi2 value: 1.6920674329067702
Number of measurements: 19
Number of parameters to fit: 6
Degrees of freedom: 13
p-value = 8.702775609683112e-05

2024-05-27 14:32:10,683 - physiofit.physiofit.base.fitter - INFO - At level of 95% confidence, the model fits the data good enough with respect to the provided measurement SD. Value: 8.702775609683112e-05
2024-05-27 14:32:10,685 - physiofit - INFO - Results for yeaC: 
                    optimal
yeaC X_0           0.037024
yeaC growth_rate   0.507610
yeaC Glc_q        -6.452118
yeaC Glc_M0       15.271057
yeaC Ace_q         2.798545
yeaC Ace_M0        0.063327
2024-05-27 14:32:10,692 - physiofit.physiofit.base.io - WARNING - Monte Carlo analysis has not been done, confidence intervals will not be computed
2024-05-27 14:32:11,681 - physiofit - INFO - Running optimization for yeaD
2024-05-27 14:32:11,684 - physiofit - INFO - Run options for the fitter:
2024-05-27 14:32:11,684 - physiofit - INFO - sd : {'Ace': 0.2, 'Glc': 0.46, 'X': 0.02}
2024-05-27 14:32:11,687 - physiofit - INFO - model : Selected model: Steady-state batch model
Model data: 
          time         X        Glc       Ace
1054  0.000000  0.033264        NaN       NaN
1055  0.283333       NaN  14.326051  0.038734
1056  1.195000  0.060480        NaN       NaN
1057  1.613611  0.075600        NaN       NaN
1058  1.916667       NaN  14.078243  0.377214
1059  2.361389  0.116424        NaN       NaN
1060  2.700000       NaN  13.462826  0.685933
1061  3.286389  0.204120        NaN       NaN
1062  3.616667       NaN  12.382761  1.197443
1063  3.819444  0.285768        NaN       NaN
1064  4.050000       NaN  11.901279  1.440135
1065  4.410833  0.430920        NaN       NaN
1066  4.750000       NaN  10.288582  2.047387
Experimental matrix: 
[[ 0.033264           nan         nan]
 [        nan 14.32605078  0.03873373]
 [ 0.06048            nan         nan]
 [ 0.0756             nan         nan]
 [        nan 14.07824341  0.37721354]
 [ 0.116424           nan         nan]
 [        nan 13.4628255   0.68593343]
 [ 0.20412            nan         nan]
 [        nan 12.38276145  1.19744302]
 [ 0.285768           nan         nan]
 [        nan 11.90127927  1.4401349 ]
 [ 0.43092            nan         nan]
 [        nan 10.28858168  2.04738668]]
Time vector: [0.         0.28333333 1.195      1.61361111 1.91666667 2.36138889
 2.7        3.28638889 3.61666667 3.81944444 4.05       4.41083333
 4.75      ]
Name vector: ['X', 'Glc', 'Ace']
Biomass & Metabolites: ['Glc', 'Ace']
Parameters to estimate: {'X_0': 1, 'growth_rate': 1, 'Glc_q': 1, 'Glc_M0': 1, 'Ace_q': 1, 'Ace_M0': 1}
Fixed parameters: None
Bounds: {'X_0': (0.001, 10), 'growth_rate': (0.001, 3), 'Glc_q': (-50, 50), 'Glc_M0': (1e-06, 50), 'Ace_q': (-50, 50), 'Ace_M0': (1e-06, 50)}

2024-05-27 14:32:11,688 - physiofit - INFO - mc : False
2024-05-27 14:32:11,688 - physiofit - INFO - iterations : 100
2024-05-27 14:32:11,688 - physiofit - INFO - debug_mode : False
2024-05-27 14:32:11,688 - physiofit.physiofit.base.fitter - INFO - 
Running optimization...

2024-05-27 14:32:12,142 - physiofit.physiofit.base.fitter - INFO - SD matrix: [[0.02 0.46 0.2 ]
 [0.02 0.46 0.2 ]
 [0.02 0.46 0.2 ]
 [0.02 0.46 0.2 ]
 [0.02 0.46 0.2 ]
 [0.02 0.46 0.2 ]
 [0.02 0.46 0.2 ]
 [0.02 0.46 0.2 ]
 [0.02 0.46 0.2 ]
 [0.02 0.46 0.2 ]
 [0.02 0.46 0.2 ]
 [0.02 0.46 0.2 ]
 [0.02 0.46 0.2 ]]
2024-05-27 14:32:12,143 - physiofit.physiofit.base.fitter - INFO - Optimization results:              message: Optimization terminated successfully.
             success: True
                 fun: 1.8813957713496472
                   x: [ 2.734e-02  6.210e-01 -5.234e+00  1.446e+01
                        2.517e+00  1.379e-01]
                 nit: 92
                nfev: 8951
          population: [[ 2.748e-02  6.198e-01 ...  2.510e+00  1.366e-01]
                       [ 2.762e-02  6.181e-01 ...  2.512e+00  1.304e-01]
                       ...
                       [ 2.751e-02  6.202e-01 ...  2.504e+00  1.299e-01]
                       [ 2.744e-02  6.209e-01 ...  2.500e+00  1.414e-01]]
 population_energies: [ 1.881e+00  1.916e+00 ...  1.902e+00  1.890e+00]
                 jac: [-1.728e-03 -7.567e-04  4.468e-05 -1.643e-06
                        9.272e-04  1.560e-03]
2024-05-27 14:32:12,143 - physiofit.physiofit.base.fitter - INFO - X_0 = 0.027340042997822032
2024-05-27 14:32:12,144 - physiofit.physiofit.base.fitter - INFO - growth_rate = 0.621041728164042
2024-05-27 14:32:12,144 - physiofit.physiofit.base.fitter - INFO - Glc_q = -5.234388412610486
2024-05-27 14:32:12,144 - physiofit.physiofit.base.fitter - INFO - Glc_M0 = 14.458760696578231
2024-05-27 14:32:12,144 - physiofit.physiofit.base.fitter - INFO - Ace_q = 2.517272651097428
2024-05-27 14:32:12,144 - physiofit.physiofit.base.fitter - INFO - Ace_M0 = 0.13788855711359885
2024-05-27 14:32:12,149 - physiofit.physiofit.base.fitter - INFO - Simulated data: 
                 X        Glc       Ace
Time                                   
0.000000  0.027340        NaN       NaN
0.283333       NaN  14.414427  0.159209
1.195000  0.057426        NaN       NaN
1.613611  0.074476        NaN       NaN
1.916667       NaN  13.931492  0.391458
2.361389  0.118495        NaN       NaN
2.700000       NaN  13.456728  0.619777
3.286389  0.210469        NaN       NaN
3.616667       NaN  12.511416  1.074387
3.819444  0.293063        NaN       NaN
4.050000       NaN  11.838897  1.397809
4.410833  0.423123        NaN       NaN
4.750000       NaN  10.286783  2.144237

2024-05-27 14:32:12,153 - physiofit.physiofit.base.fitter - INFO - khi2 test results:
khi2 value: 1.8813957713496472
Number of measurements: 19
Number of parameters to fit: 6
Degrees of freedom: 13
p-value = 0.00015994436491955925

2024-05-27 14:32:12,153 - physiofit.physiofit.base.fitter - INFO - At level of 95% confidence, the model fits the data good enough with respect to the provided measurement SD. Value: 0.00015994436491955925
2024-05-27 14:32:12,154 - physiofit - INFO - Results for yeaD: 
                    optimal
yeaD X_0           0.027340
yeaD growth_rate   0.621042
yeaD Glc_q        -5.234388
yeaD Glc_M0       14.458761
yeaD Ace_q         2.517273
yeaD Ace_M0        0.137889
2024-05-27 14:32:12,160 - physiofit.physiofit.base.io - WARNING - Monte Carlo analysis has not been done, confidence intervals will not be computed
2024-05-27 14:32:13,135 - physiofit - INFO - Running optimization for yeaG
2024-05-27 14:32:13,137 - physiofit - INFO - Run options for the fitter:
2024-05-27 14:32:13,138 - physiofit - INFO - sd : {'Ace': 0.2, 'Glc': 0.46, 'X': 0.02}
2024-05-27 14:32:13,141 - physiofit - INFO - model : Selected model: Steady-state batch model
Model data: 
          time         X        Glc       Ace
1067  1.950000       NaN  13.737149  0.423096
1068  2.501389  0.108864        NaN       NaN
1069  3.250000       NaN  12.375047  0.966109
1070  3.341944  0.166320        NaN       NaN
1071  3.997500  0.226800        NaN       NaN
1072  4.083333       NaN  10.782679  1.534724
1073  4.523333  0.353808        NaN       NaN
1074  4.766667       NaN   9.268057  2.169263
Experimental matrix: 
[[        nan 13.73714897  0.42309566]
 [ 0.108864           nan         nan]
 [        nan 12.37504694  0.96610868]
 [ 0.16632            nan         nan]
 [ 0.2268             nan         nan]
 [        nan 10.78267917  1.5347244 ]
 [ 0.353808           nan         nan]
 [        nan  9.26805713  2.16926329]]
Time vector: [1.95       2.50138889 3.25       3.34194444 3.9975     4.08333333
 4.52333333 4.76666667]
Name vector: ['X', 'Glc', 'Ace']
Biomass & Metabolites: ['Glc', 'Ace']
Parameters to estimate: {'X_0': 1, 'growth_rate': 1, 'Glc_q': 1, 'Glc_M0': 1, 'Ace_q': 1, 'Ace_M0': 1}
Fixed parameters: None
Bounds: {'X_0': (0.001, 10), 'growth_rate': (0.001, 3), 'Glc_q': (-50, 50), 'Glc_M0': (1e-06, 50), 'Ace_q': (-50, 50), 'Ace_M0': (1e-06, 50)}

2024-05-27 14:32:13,142 - physiofit - INFO - mc : False
2024-05-27 14:32:13,142 - physiofit - INFO - iterations : 100
2024-05-27 14:32:13,142 - physiofit - INFO - debug_mode : False
2024-05-27 14:32:13,142 - physiofit.physiofit.base.fitter - INFO - 
Running optimization...

2024-05-27 14:32:13,580 - physiofit.physiofit.base.fitter - INFO - SD matrix: [[0.02 0.46 0.2 ]
 [0.02 0.46 0.2 ]
 [0.02 0.46 0.2 ]
 [0.02 0.46 0.2 ]
 [0.02 0.46 0.2 ]
 [0.02 0.46 0.2 ]
 [0.02 0.46 0.2 ]
 [0.02 0.46 0.2 ]]
2024-05-27 14:32:13,581 - physiofit.physiofit.base.fitter - INFO - Optimization results:              message: Optimization terminated successfully.
             success: True
                 fun: 2.2656105078188684
                   x: [ 2.201e-02  6.058e-01 -8.397e+00  1.430e+01
                        3.256e+00  2.018e-01]
                 nit: 91
                nfev: 8973
          population: [[ 2.207e-02  6.049e-01 ...  3.241e+00  2.046e-01]
                       [ 2.141e-02  6.119e-01 ...  3.256e+00  1.942e-01]
                       ...
                       [ 2.227e-02  6.026e-01 ...  3.252e+00  2.014e-01]
                       [ 2.212e-02  6.042e-01 ...  3.241e+00  2.079e-01]]
 population_energies: [ 2.266e+00  2.369e+00 ...  2.276e+00  2.280e+00]
                 jac: [ 1.348e-03 -1.023e-04 -3.144e-05 -7.110e-05
                       -7.918e-05 -1.317e-04]
2024-05-27 14:32:13,581 - physiofit.physiofit.base.fitter - INFO - X_0 = 0.02200682134349738
2024-05-27 14:32:13,581 - physiofit.physiofit.base.fitter - INFO - growth_rate = 0.6057844521460668
2024-05-27 14:32:13,581 - physiofit.physiofit.base.fitter - INFO - Glc_q = -8.397102292091693
2024-05-27 14:32:13,581 - physiofit.physiofit.base.fitter - INFO - Glc_M0 = 14.304134858147691
2024-05-27 14:32:13,581 - physiofit.physiofit.base.fitter - INFO - Ace_q = 3.256054182133859
2024-05-27 14:32:13,581 - physiofit.physiofit.base.fitter - INFO - Ace_M0 = 0.20176196964821042
2024-05-27 14:32:13,585 - physiofit.physiofit.base.fitter - INFO - Simulated data: 
                 X        Glc       Ace
Time                                   
1.950000       NaN  13.615171  0.468914
2.501389  0.100149        NaN       NaN
3.250000       NaN  12.424405  0.930645
3.341944  0.166642        NaN       NaN
3.997500  0.247888        NaN       NaN
4.083333       NaN  10.989687  1.486970
4.523333  0.340876        NaN       NaN
4.766667       NaN   9.133662  2.206661

2024-05-27 14:32:13,588 - physiofit.physiofit.base.fitter - INFO - khi2 test results:
khi2 value: 2.2656105078188684
Number of measurements: 12
Number of parameters to fit: 6
Degrees of freedom: 6
p-value = 0.1062777625025187

2024-05-27 14:32:13,589 - physiofit.physiofit.base.fitter - INFO - At level of 95% confidence, the model fits the data good enough with respect to the provided measurement SD. Value: 0.1062777625025187
2024-05-27 14:32:13,590 - physiofit - INFO - Results for yeaG: 
                    optimal
yeaG X_0           0.022007
yeaG growth_rate   0.605784
yeaG Glc_q        -8.397102
yeaG Glc_M0       14.304135
yeaG Ace_q         3.256054
yeaG Ace_M0        0.201762
2024-05-27 14:32:13,596 - physiofit.physiofit.base.io - WARNING - Monte Carlo analysis has not been done, confidence intervals will not be computed
2024-05-27 14:32:14,556 - physiofit - INFO - Running optimization for yeaO
2024-05-27 14:32:14,559 - physiofit - INFO - Run options for the fitter:
2024-05-27 14:32:14,560 - physiofit - INFO - sd : {'Ace': 0.2, 'Glc': 0.46, 'X': 0.02}
2024-05-27 14:32:14,564 - physiofit - INFO - model : Selected model: Steady-state batch model
Model data: 
          time         X        Glc       Ace
1075  1.828889  0.055944        NaN       NaN
1076  2.261389  0.074088        NaN       NaN
1077  2.774167  0.096768        NaN       NaN
1078  2.800000       NaN  12.225484  0.623281
1079  3.208889  0.125496        NaN       NaN
1080  3.706389  0.170856        NaN       NaN
1081  3.733333       NaN  11.464245  1.048362
1082  4.225833  0.220752        NaN       NaN
1083  4.283333       NaN  10.757425  1.381117
1084  4.635556  0.332640        NaN       NaN
1085  4.750000       NaN  10.207385  1.781757
1086  4.967500  0.421848        NaN       NaN
1087  5.116667       NaN   9.190777  2.070829
1088  5.433333       NaN   8.258053  2.479300
Experimental matrix: 
[[ 0.055944           nan         nan]
 [ 0.074088           nan         nan]
 [ 0.096768           nan         nan]
 [        nan 12.22548366  0.62328103]
 [ 0.125496           nan         nan]
 [ 0.170856           nan         nan]
 [        nan 11.46424456  1.04836185]
 [ 0.220752           nan         nan]
 [        nan 10.75742494  1.38111713]
 [ 0.33264            nan         nan]
 [        nan 10.20738546  1.78175691]
 [ 0.421848           nan         nan]
 [        nan  9.19077711  2.07082867]
 [        nan  8.25805317  2.47929965]]
Time vector: [1.82888889 2.26138889 2.77416667 2.8        3.20888889 3.70638889
 3.73333333 4.22583333 4.28333333 4.63555556 4.75       4.9675
 5.11666667 5.43333333]
Name vector: ['X', 'Glc', 'Ace']
Biomass & Metabolites: ['Glc', 'Ace']
Parameters to estimate: {'X_0': 1, 'growth_rate': 1, 'Glc_q': 1, 'Glc_M0': 1, 'Ace_q': 1, 'Ace_M0': 1}
Fixed parameters: None
Bounds: {'X_0': (0.001, 10), 'growth_rate': (0.001, 3), 'Glc_q': (-50, 50), 'Glc_M0': (1e-06, 50), 'Ace_q': (-50, 50), 'Ace_M0': (1e-06, 50)}

2024-05-27 14:32:14,564 - physiofit - INFO - mc : False
2024-05-27 14:32:14,564 - physiofit - INFO - iterations : 100
2024-05-27 14:32:14,564 - physiofit - INFO - debug_mode : False
2024-05-27 14:32:14,565 - physiofit.physiofit.base.fitter - INFO - 
Running optimization...

2024-05-27 14:32:15,082 - physiofit.physiofit.base.fitter - INFO - SD matrix: [[0.02 0.46 0.2 ]
 [0.02 0.46 0.2 ]
 [0.02 0.46 0.2 ]
 [0.02 0.46 0.2 ]
 [0.02 0.46 0.2 ]
 [0.02 0.46 0.2 ]
 [0.02 0.46 0.2 ]
 [0.02 0.46 0.2 ]
 [0.02 0.46 0.2 ]
 [0.02 0.46 0.2 ]
 [0.02 0.46 0.2 ]
 [0.02 0.46 0.2 ]
 [0.02 0.46 0.2 ]
 [0.02 0.46 0.2 ]]
2024-05-27 14:32:15,083 - physiofit.physiofit.base.fitter - INFO - Optimization results:              message: Optimization terminated successfully.
             success: True
                 fun: 3.22163270370321
                   x: [ 1.361e-02  6.866e-01 -5.646e+00  1.285e+01
                        2.632e+00  3.980e-01]
                 nit: 106
                nfev: 10204
          population: [[ 1.383e-02  6.827e-01 ...  2.626e+00  3.954e-01]
                       [ 1.381e-02  6.829e-01 ...  2.621e+00  4.077e-01]
                       ...
                       [ 1.346e-02  6.897e-01 ...  2.587e+00  4.169e-01]
                       [ 1.385e-02  6.829e-01 ...  2.616e+00  4.063e-01]]
 population_energies: [ 3.222e+00  3.271e+00 ...  3.251e+00  3.244e+00]
                 jac: [-9.927e-03 -2.021e-03 -8.065e-05  7.585e-05
                       -2.850e-04 -1.750e-05]
2024-05-27 14:32:15,084 - physiofit.physiofit.base.fitter - INFO - X_0 = 0.013612801622688922
2024-05-27 14:32:15,084 - physiofit.physiofit.base.fitter - INFO - growth_rate = 0.6866155915545925
2024-05-27 14:32:15,084 - physiofit.physiofit.base.fitter - INFO - Glc_q = -5.645631156485332
2024-05-27 14:32:15,084 - physiofit.physiofit.base.fitter - INFO - Glc_M0 = 12.852171594943073
2024-05-27 14:32:15,084 - physiofit.physiofit.base.fitter - INFO - Ace_q = 2.6316911301776846
2024-05-27 14:32:15,084 - physiofit.physiofit.base.fitter - INFO - Ace_M0 = 0.3979913299288361
2024-05-27 14:32:15,088 - physiofit.physiofit.base.fitter - INFO - Simulated data: 
                 X        Glc       Ace
Time                                   
1.828889  0.047787        NaN       NaN
2.261389  0.064310        NaN       NaN
2.774167  0.091450        NaN       NaN
2.800000       NaN  12.198703  0.702604
3.208889  0.123259        NaN       NaN
3.706389  0.173448        NaN       NaN
3.733333       NaN  11.511316  1.023027
4.225833  0.247778        NaN       NaN
4.283333       NaN  10.844726  1.333755
4.635556  0.328276        NaN       NaN
4.750000       NaN  10.044223  1.706907
4.967500  0.412309        NaN       NaN
5.116667       NaN   9.208302  2.096568
5.433333       NaN   8.296108  2.521785

2024-05-27 14:32:15,092 - physiofit.physiofit.base.fitter - INFO - khi2 test results:
khi2 value: 3.22163270370321
Number of measurements: 20
Number of parameters to fit: 6
Degrees of freedom: 14
p-value = 0.0013874091005433

2024-05-27 14:32:15,093 - physiofit.physiofit.base.fitter - INFO - At level of 95% confidence, the model fits the data good enough with respect to the provided measurement SD. Value: 0.0013874091005433
2024-05-27 14:32:15,095 - physiofit - INFO - Results for yeaO: 
                    optimal
yeaO X_0           0.013613
yeaO growth_rate   0.686616
yeaO Glc_q        -5.645631
yeaO Glc_M0       12.852172
yeaO Ace_q         2.631691
yeaO Ace_M0        0.397991
2024-05-27 14:32:15,100 - physiofit.physiofit.base.io - WARNING - Monte Carlo analysis has not been done, confidence intervals will not be computed
2024-05-27 14:32:16,180 - physiofit - INFO - Running optimization for yeaY
2024-05-27 14:32:16,183 - physiofit - INFO - Run options for the fitter:
2024-05-27 14:32:16,183 - physiofit - INFO - sd : {'Ace': 0.2, 'Glc': 0.46, 'X': 0.02}
2024-05-27 14:32:16,187 - physiofit - INFO - model : Selected model: Steady-state batch model
Model data: 
          time         X        Glc       Ace
1089  0.000000  0.031752        NaN       NaN
1090  0.066667       NaN  14.865148  0.008764
1091  1.188889  0.061992        NaN       NaN
1092  1.716667       NaN  15.235785  0.354264
1093  2.276944  0.092232        NaN       NaN
1094  2.800000       NaN  13.609637  0.762892
1095  3.128333  0.161784        NaN       NaN
1096  3.633333       NaN  12.462686  1.188220
1097  3.771389  0.204120        NaN       NaN
1098  4.266667       NaN  11.725110  1.738006
1099  4.415556  0.311472        NaN       NaN
1100  4.822778  0.370440        NaN       NaN
1101  4.883333       NaN  10.520221  2.309255
Experimental matrix: 
[[3.17520000e-02            nan            nan]
 [           nan 1.48651479e+01 8.76439553e-03]
 [6.19920000e-02            nan            nan]
 [           nan 1.52357847e+01 3.54264417e-01]
 [9.22320000e-02            nan            nan]
 [           nan 1.36096372e+01 7.62892327e-01]
 [1.61784000e-01            nan            nan]
 [           nan 1.24626855e+01 1.18822001e+00]
 [2.04120000e-01            nan            nan]
 [           nan 1.17251103e+01 1.73800625e+00]
 [3.11472000e-01            nan            nan]
 [3.70440000e-01            nan            nan]
 [           nan 1.05202212e+01 2.30925497e+00]]
Time vector: [0.         0.06666667 1.18888889 1.71666667 2.27694444 2.8
 3.12833333 3.63333333 3.77138889 4.26666667 4.41555556 4.82277778
 4.88333333]
Name vector: ['X', 'Glc', 'Ace']
Biomass & Metabolites: ['Glc', 'Ace']
Parameters to estimate: {'X_0': 1, 'growth_rate': 1, 'Glc_q': 1, 'Glc_M0': 1, 'Ace_q': 1, 'Ace_M0': 1}
Fixed parameters: None
Bounds: {'X_0': (0.001, 10), 'growth_rate': (0.001, 3), 'Glc_q': (-50, 50), 'Glc_M0': (1e-06, 50), 'Ace_q': (-50, 50), 'Ace_M0': (1e-06, 50)}

2024-05-27 14:32:16,187 - physiofit - INFO - mc : False
2024-05-27 14:32:16,187 - physiofit - INFO - iterations : 100
2024-05-27 14:32:16,187 - physiofit - INFO - debug_mode : False
2024-05-27 14:32:16,188 - physiofit.physiofit.base.fitter - INFO - 
Running optimization...

2024-05-27 14:32:16,616 - physiofit.physiofit.base.fitter - INFO - SD matrix: [[0.02 0.46 0.2 ]
 [0.02 0.46 0.2 ]
 [0.02 0.46 0.2 ]
 [0.02 0.46 0.2 ]
 [0.02 0.46 0.2 ]
 [0.02 0.46 0.2 ]
 [0.02 0.46 0.2 ]
 [0.02 0.46 0.2 ]
 [0.02 0.46 0.2 ]
 [0.02 0.46 0.2 ]
 [0.02 0.46 0.2 ]
 [0.02 0.46 0.2 ]
 [0.02 0.46 0.2 ]]
2024-05-27 14:32:16,618 - physiofit.physiofit.base.fitter - INFO - Optimization results:              message: Optimization terminated successfully.
             success: True
                 fun: 4.738287472912887
                   x: [ 3.160e-02  5.110e-01 -6.987e+00  1.516e+01
                        3.352e+00  5.853e-02]
                 nit: 82
                nfev: 7904
          population: [[ 3.222e-02  5.064e-01 ...  3.334e+00  5.987e-02]
                       [ 3.151e-02  5.132e-01 ...  3.372e+00  4.490e-02]
                       ...
                       [ 3.196e-02  5.095e-01 ...  3.313e+00  5.606e-02]
                       [ 3.178e-02  5.094e-01 ...  3.380e+00  4.588e-02]]
 population_energies: [ 4.738e+00  4.875e+00 ...  4.784e+00  4.758e+00]
                 jac: [-4.947e-05 -1.235e-05 -2.398e-06 -7.994e-07
                        5.329e-07  1.510e-06]
2024-05-27 14:32:16,619 - physiofit.physiofit.base.fitter - INFO - X_0 = 0.03159761705373175
2024-05-27 14:32:16,619 - physiofit.physiofit.base.fitter - INFO - growth_rate = 0.5109547776538022
2024-05-27 14:32:16,619 - physiofit.physiofit.base.fitter - INFO - Glc_q = -6.986937369863735
2024-05-27 14:32:16,619 - physiofit.physiofit.base.fitter - INFO - Glc_M0 = 15.15754400310036
2024-05-27 14:32:16,619 - physiofit.physiofit.base.fitter - INFO - Ace_q = 3.3523008915775314
2024-05-27 14:32:16,620 - physiofit.physiofit.base.fitter - INFO - Ace_M0 = 0.05852655796782447
2024-05-27 14:32:16,625 - physiofit.physiofit.base.fitter - INFO - Simulated data: 
                 X        Glc       Ace
Time                                   
0.000000  0.031598        NaN       NaN
0.066667       NaN  15.142572  0.065710
1.188889  0.058006        NaN       NaN
1.716667       NaN  14.550906  0.349589
2.276944  0.101139        NaN       NaN
2.800000       NaN  13.782893  0.718078
3.128333  0.156260        NaN       NaN
3.633333       NaN  12.823868  1.178214
3.771389  0.217042        NaN       NaN
4.266667       NaN  11.767073  1.685259
4.415556  0.301639        NaN       NaN
4.822778  0.371409        NaN       NaN
4.883333       NaN  10.351275  2.364553

2024-05-27 14:32:16,630 - physiofit.physiofit.base.fitter - INFO - khi2 test results:
khi2 value: 4.738287472912887
Number of measurements: 19
Number of parameters to fit: 6
Degrees of freedom: 13
p-value = 0.019488456319143414

2024-05-27 14:32:16,630 - physiofit.physiofit.base.fitter - INFO - At level of 95% confidence, the model fits the data good enough with respect to the provided measurement SD. Value: 0.019488456319143414
2024-05-27 14:32:16,633 - physiofit - INFO - Results for yeaY: 
                    optimal
yeaY X_0           0.031598
yeaY growth_rate   0.510955
yeaY Glc_q        -6.986937
yeaY Glc_M0       15.157544
yeaY Ace_q         3.352301
yeaY Ace_M0        0.058527
2024-05-27 14:32:16,935 - physiofit.physiofit.base.io - WARNING - Monte Carlo analysis has not been done, confidence intervals will not be computed
2024-05-27 14:32:17,916 - physiofit - INFO - Running optimization for yebG
2024-05-27 14:32:17,919 - physiofit - INFO - Run options for the fitter:
2024-05-27 14:32:17,919 - physiofit - INFO - sd : {'Ace': 0.2, 'Glc': 0.46, 'X': 0.02}
2024-05-27 14:32:17,923 - physiofit - INFO - model : Selected model: Steady-state batch model
Model data: 
          time         X        Glc       Ace
1102  0.000000  0.036288        NaN       NaN
1103  0.066667       NaN  15.350220  0.015261
1104  1.188889  0.065016        NaN       NaN
1105  1.716667       NaN  14.926735  0.417948
1106  2.276944  0.114912        NaN       NaN
1107  2.800000       NaN  13.289589  0.962264
1108  3.128333  0.181440        NaN       NaN
1109  3.633333       NaN  12.287517  1.694284
1110  3.771389  0.276696        NaN       NaN
1111  4.266667       NaN  11.014542  2.535319
1112  4.415556  0.379512        NaN       NaN
1113  4.822778  0.607824        NaN       NaN
1114  4.883333       NaN   9.326901  3.429277
Experimental matrix: 
[[3.62880000e-02            nan            nan]
 [           nan 1.53502196e+01 1.52609846e-02]
 [6.50160000e-02            nan            nan]
 [           nan 1.49267352e+01 4.17947794e-01]
 [1.14912000e-01            nan            nan]
 [           nan 1.32895894e+01 9.62263750e-01]
 [1.81440000e-01            nan            nan]
 [           nan 1.22875172e+01 1.69428435e+00]
 [2.76696000e-01            nan            nan]
 [           nan 1.10145421e+01 2.53531930e+00]
 [3.79512000e-01            nan            nan]
 [6.07824000e-01            nan            nan]
 [           nan 9.32690078e+00 3.42927664e+00]]
Time vector: [0.         0.06666667 1.18888889 1.71666667 2.27694444 2.8
 3.12833333 3.63333333 3.77138889 4.26666667 4.41555556 4.82277778
 4.88333333]
Name vector: ['X', 'Glc', 'Ace']
Biomass & Metabolites: ['Glc', 'Ace']
Parameters to estimate: {'X_0': 1, 'growth_rate': 1, 'Glc_q': 1, 'Glc_M0': 1, 'Ace_q': 1, 'Ace_M0': 1}
Fixed parameters: None
Bounds: {'X_0': (0.001, 10), 'growth_rate': (0.001, 3), 'Glc_q': (-50, 50), 'Glc_M0': (1e-06, 50), 'Ace_q': (-50, 50), 'Ace_M0': (1e-06, 50)}

2024-05-27 14:32:17,923 - physiofit - INFO - mc : False
2024-05-27 14:32:17,923 - physiofit - INFO - iterations : 100
2024-05-27 14:32:17,923 - physiofit - INFO - debug_mode : False
2024-05-27 14:32:17,924 - physiofit.physiofit.base.fitter - INFO - 
Running optimization...

2024-05-27 14:32:18,296 - physiofit.physiofit.base.fitter - INFO - SD matrix: [[0.02 0.46 0.2 ]
 [0.02 0.46 0.2 ]
 [0.02 0.46 0.2 ]
 [0.02 0.46 0.2 ]
 [0.02 0.46 0.2 ]
 [0.02 0.46 0.2 ]
 [0.02 0.46 0.2 ]
 [0.02 0.46 0.2 ]
 [0.02 0.46 0.2 ]
 [0.02 0.46 0.2 ]
 [0.02 0.46 0.2 ]
 [0.02 0.46 0.2 ]
 [0.02 0.46 0.2 ]]
2024-05-27 14:32:18,298 - physiofit.physiofit.base.fitter - INFO - Optimization results:              message: Optimization terminated successfully.
             success: True
                 fun: 17.542417168146848
                   x: [ 2.413e-02  6.537e-01 -7.034e+00  1.511e+01
                        3.992e+00  1.404e-01]
                 nit: 78
                nfev: 7432
          population: [[ 2.392e-02  6.561e-01 ...  4.006e+00  1.425e-01]
                       [ 2.403e-02  6.553e-01 ...  4.016e+00  1.147e-01]
                       ...
                       [ 2.470e-02  6.497e-01 ...  3.959e+00  1.520e-01]
                       [ 2.405e-02  6.567e-01 ...  3.871e+00  1.847e-01]]
 population_energies: [ 1.754e+01  1.766e+01 ...  1.766e+01  1.790e+01]
                 jac: [ 2.957e-03  1.435e-04  7.354e-05  1.833e-04
                        1.076e-04 -2.842e-06]
2024-05-27 14:32:18,299 - physiofit.physiofit.base.fitter - INFO - X_0 = 0.024134993243930227
2024-05-27 14:32:18,299 - physiofit.physiofit.base.fitter - INFO - growth_rate = 0.6537332251835191
2024-05-27 14:32:18,299 - physiofit.physiofit.base.fitter - INFO - Glc_q = -7.0342231604644585
2024-05-27 14:32:18,299 - physiofit.physiofit.base.fitter - INFO - Glc_M0 = 15.111046016413539
2024-05-27 14:32:18,299 - physiofit.physiofit.base.fitter - INFO - Ace_q = 3.9918419677742683
2024-05-27 14:32:18,300 - physiofit.physiofit.base.fitter - INFO - Ace_M0 = 0.1403940954127225
2024-05-27 14:32:18,303 - physiofit.physiofit.base.fitter - INFO - Simulated data: 
                 X        Glc       Ace
Time                                   
0.000000  0.024135        NaN       NaN
0.066667       NaN  15.099478  0.146959
1.188889  0.052503        NaN       NaN
1.716667       NaN  14.573028  0.445713
2.276944  0.106930        NaN       NaN
2.800000       NaN  13.751101  0.912148
3.128333  0.186561        NaN       NaN
3.633333       NaN  12.578117  1.577803
3.771389  0.284049        NaN       NaN
4.266667       NaN  11.145769  2.390644
4.415556  0.432792        NaN       NaN
4.822778  0.564801        NaN       NaN
4.883333       NaN   9.048030  3.581087

2024-05-27 14:32:18,307 - physiofit.physiofit.base.fitter - INFO - khi2 test results:
khi2 value: 17.542417168146848
Number of measurements: 19
Number of parameters to fit: 6
Degrees of freedom: 13
p-value = 0.8243211508919197

2024-05-27 14:32:18,307 - physiofit.physiofit.base.fitter - INFO - At level of 95% confidence, the model fits the data good enough with respect to the provided measurement SD. Value: 0.8243211508919197
2024-05-27 14:32:18,310 - physiofit - INFO - Results for yebG: 
                    optimal
yebG X_0           0.024135
yebG growth_rate   0.653733
yebG Glc_q        -7.034223
yebG Glc_M0       15.111046
yebG Ace_q         3.991842
yebG Ace_M0        0.140394
2024-05-27 14:32:18,315 - physiofit.physiofit.base.io - WARNING - Monte Carlo analysis has not been done, confidence intervals will not be computed
2024-05-27 14:32:19,294 - physiofit - INFO - Running optimization for yebO
2024-05-27 14:32:19,296 - physiofit - INFO - Run options for the fitter:
2024-05-27 14:32:19,297 - physiofit - INFO - sd : {'Ace': 0.2, 'Glc': 0.46, 'X': 0.02}
2024-05-27 14:32:19,300 - physiofit - INFO - model : Selected model: Steady-state batch model
Model data: 
          time         X        Glc       Ace
1115  0.000000  0.036288        NaN       NaN
1116  0.066667       NaN  15.479921  0.012086
1117  1.188889  0.066528        NaN       NaN
1118  1.716667       NaN  15.531011  0.329566
1119  2.276944  0.114912        NaN       NaN
1120  2.800000       NaN  13.747404  0.673982
1121  3.128333  0.166320        NaN       NaN
1122  3.633333       NaN  12.518863  1.059419
1123  3.771389  0.229824        NaN       NaN
1124  4.266667       NaN  12.155398  1.523758
1125  4.415556  0.337176        NaN       NaN
1126  4.822778  0.424872        NaN       NaN
1127  4.883333       NaN  10.582704  1.983750
Experimental matrix: 
[[3.62880000e-02            nan            nan]
 [           nan 1.54799211e+01 1.20859706e-02]
 [6.65280000e-02            nan            nan]
 [           nan 1.55310114e+01 3.29565595e-01]
 [1.14912000e-01            nan            nan]
 [           nan 1.37474043e+01 6.73982164e-01]
 [1.66320000e-01            nan            nan]
 [           nan 1.25188633e+01 1.05941881e+00]
 [2.29824000e-01            nan            nan]
 [           nan 1.21553978e+01 1.52375806e+00]
 [3.37176000e-01            nan            nan]
 [4.24872000e-01            nan            nan]
 [           nan 1.05827044e+01 1.98375050e+00]]
Time vector: [0.         0.06666667 1.18888889 1.71666667 2.27694444 2.8
 3.12833333 3.63333333 3.77138889 4.26666667 4.41555556 4.82277778
 4.88333333]
Name vector: ['X', 'Glc', 'Ace']
Biomass & Metabolites: ['Glc', 'Ace']
Parameters to estimate: {'X_0': 1, 'growth_rate': 1, 'Glc_q': 1, 'Glc_M0': 1, 'Ace_q': 1, 'Ace_M0': 1}
Fixed parameters: None
Bounds: {'X_0': (0.001, 10), 'growth_rate': (0.001, 3), 'Glc_q': (-50, 50), 'Glc_M0': (1e-06, 50), 'Ace_q': (-50, 50), 'Ace_M0': (1e-06, 50)}

2024-05-27 14:32:19,300 - physiofit - INFO - mc : False
2024-05-27 14:32:19,301 - physiofit - INFO - iterations : 100
2024-05-27 14:32:19,301 - physiofit - INFO - debug_mode : False
2024-05-27 14:32:19,301 - physiofit.physiofit.base.fitter - INFO - 
Running optimization...

2024-05-27 14:32:19,703 - physiofit.physiofit.base.fitter - INFO - SD matrix: [[0.02 0.46 0.2 ]
 [0.02 0.46 0.2 ]
 [0.02 0.46 0.2 ]
 [0.02 0.46 0.2 ]
 [0.02 0.46 0.2 ]
 [0.02 0.46 0.2 ]
 [0.02 0.46 0.2 ]
 [0.02 0.46 0.2 ]
 [0.02 0.46 0.2 ]
 [0.02 0.46 0.2 ]
 [0.02 0.46 0.2 ]
 [0.02 0.46 0.2 ]
 [0.02 0.46 0.2 ]]
2024-05-27 14:32:19,705 - physiofit.physiofit.base.fitter - INFO - Optimization results:              message: Optimization terminated successfully.
             success: True
                 fun: 5.303861578329012
                   x: [ 3.421e-02  5.183e-01 -6.705e+00  1.555e+01
                        2.589e+00  7.589e-02]
                 nit: 86
                nfev: 8222
          population: [[ 3.411e-02  5.188e-01 ...  2.599e+00  7.446e-02]
                       [ 3.351e-02  5.218e-01 ...  2.604e+00  1.020e-01]
                       ...
                       [ 3.362e-02  5.224e-01 ...  2.667e+00  6.541e-02]
                       [ 3.424e-02  5.175e-01 ...  2.593e+00  7.772e-02]]
 population_energies: [ 5.304e+00  5.503e+00 ...  5.396e+00  5.344e+00]
                 jac: [-1.478e-02  4.415e-03  1.155e-05  1.468e-03
                       -6.396e-04 -1.846e-03]
2024-05-27 14:32:19,705 - physiofit.physiofit.base.fitter - INFO - X_0 = 0.03420871467016434
2024-05-27 14:32:19,705 - physiofit.physiofit.base.fitter - INFO - growth_rate = 0.5183297832325737
2024-05-27 14:32:19,705 - physiofit.physiofit.base.fitter - INFO - Glc_q = -6.705158703831577
2024-05-27 14:32:19,705 - physiofit.physiofit.base.fitter - INFO - Glc_M0 = 15.549396431719558
2024-05-27 14:32:19,705 - physiofit.physiofit.base.fitter - INFO - Ace_q = 2.588580987541504
2024-05-27 14:32:19,706 - physiofit.physiofit.base.fitter - INFO - Ace_M0 = 0.07588612130561759
2024-05-27 14:32:19,709 - physiofit.physiofit.base.fitter - INFO - Simulated data: 
                 X        Glc       Ace
Time                                   
0.000000  0.034209        NaN       NaN
0.066667       NaN  15.533838  0.081893
1.188889  0.063353        NaN       NaN
1.716667       NaN  14.914529  0.320982
2.276944  0.111351        NaN       NaN
2.800000       NaN  14.102882  0.634325
3.128333  0.173121        NaN       NaN
3.633333       NaN  13.082337  1.028314
3.771389  0.241605        NaN       NaN
4.266667       NaN  11.951755  1.464785
4.415556  0.337375        NaN       NaN
4.822778  0.416660        NaN       NaN
4.883333       NaN  10.430116  2.052226

2024-05-27 14:32:19,712 - physiofit.physiofit.base.fitter - INFO - khi2 test results:
khi2 value: 5.303861578329012
Number of measurements: 19
Number of parameters to fit: 6
Degrees of freedom: 13
p-value = 0.03211928119744161

2024-05-27 14:32:19,712 - physiofit.physiofit.base.fitter - INFO - At level of 95% confidence, the model fits the data good enough with respect to the provided measurement SD. Value: 0.03211928119744161
2024-05-27 14:32:19,714 - physiofit - INFO - Results for yebO: 
                    optimal
yebO X_0           0.034209
yebO growth_rate   0.518330
yebO Glc_q        -6.705159
yebO Glc_M0       15.549396
yebO Ace_q         2.588581
yebO Ace_M0        0.075886
2024-05-27 14:32:19,718 - physiofit.physiofit.base.io - WARNING - Monte Carlo analysis has not been done, confidence intervals will not be computed
2024-05-27 14:32:20,708 - physiofit - INFO - Running optimization for yebT
2024-05-27 14:32:20,711 - physiofit - INFO - Run options for the fitter:
2024-05-27 14:32:20,711 - physiofit - INFO - sd : {'Ace': 0.2, 'Glc': 0.46, 'X': 0.02}
2024-05-27 14:32:20,714 - physiofit - INFO - model : Selected model: Steady-state batch model
Model data: 
          time         X        Glc       Ace
1128  1.950000       NaN  13.848096  0.413319
1129  2.501389  0.117936        NaN       NaN
1130  3.250000       NaN  12.978895  0.985904
1131  3.341944  0.184464        NaN       NaN
1132  3.997500  0.264600        NaN       NaN
1133  4.083333       NaN  11.500263  1.486455
1134  4.523333  0.379512        NaN       NaN
1135  4.766667       NaN   9.809098  2.023390
Experimental matrix: 
[[        nan 13.84809577  0.41331926]
 [ 0.117936           nan         nan]
 [        nan 12.97889491  0.98590406]
 [ 0.184464           nan         nan]
 [ 0.2646             nan         nan]
 [        nan 11.50026279  1.48645478]
 [ 0.379512           nan         nan]
 [        nan  9.80909773  2.02339041]]
Time vector: [1.95       2.50138889 3.25       3.34194444 3.9975     4.08333333
 4.52333333 4.76666667]
Name vector: ['X', 'Glc', 'Ace']
Biomass & Metabolites: ['Glc', 'Ace']
Parameters to estimate: {'X_0': 1, 'growth_rate': 1, 'Glc_q': 1, 'Glc_M0': 1, 'Ace_q': 1, 'Ace_M0': 1}
Fixed parameters: None
Bounds: {'X_0': (0.001, 10), 'growth_rate': (0.001, 3), 'Glc_q': (-50, 50), 'Glc_M0': (1e-06, 50), 'Ace_q': (-50, 50), 'Ace_M0': (1e-06, 50)}

2024-05-27 14:32:20,716 - physiofit - INFO - mc : False
2024-05-27 14:32:20,716 - physiofit - INFO - iterations : 100
2024-05-27 14:32:20,716 - physiofit - INFO - debug_mode : False
2024-05-27 14:32:20,716 - physiofit.physiofit.base.fitter - INFO - 
Running optimization...

2024-05-27 14:32:21,243 - physiofit.physiofit.base.fitter - INFO - SD matrix: [[0.02 0.46 0.2 ]
 [0.02 0.46 0.2 ]
 [0.02 0.46 0.2 ]
 [0.02 0.46 0.2 ]
 [0.02 0.46 0.2 ]
 [0.02 0.46 0.2 ]
 [0.02 0.46 0.2 ]
 [0.02 0.46 0.2 ]]
2024-05-27 14:32:21,245 - physiofit.physiofit.base.fitter - INFO - Optimization results:              message: Optimization terminated successfully.
             success: True
                 fun: 0.9300682637092608
                   x: [ 2.553e-02  5.934e-01 -6.948e+00  1.459e+01
                        2.688e+00  2.367e-01]
                 nit: 106
                nfev: 10008
          population: [[ 2.534e-02  5.952e-01 ...  2.703e+00  2.295e-01]
                       [ 2.579e-02  5.917e-01 ...  2.695e+00  2.274e-01]
                       ...
                       [ 2.566e-02  5.913e-01 ...  2.675e+00  2.456e-01]
                       [ 2.585e-02  5.906e-01 ...  2.661e+00  2.350e-01]]
 population_energies: [ 9.301e-01  9.391e-01 ...  9.453e-01  9.537e-01]
                 jac: [ 8.216e-03  4.694e-04  1.095e-03 -3.330e-04
                       -2.454e-06  2.235e-04]
2024-05-27 14:32:21,245 - physiofit.physiofit.base.fitter - INFO - X_0 = 0.025532334272011428
2024-05-27 14:32:21,245 - physiofit.physiofit.base.fitter - INFO - growth_rate = 0.5933963797740068
2024-05-27 14:32:21,246 - physiofit.physiofit.base.fitter - INFO - Glc_q = -6.948466295535062
2024-05-27 14:32:21,246 - physiofit.physiofit.base.fitter - INFO - Glc_M0 = 14.59485099008357
2024-05-27 14:32:21,246 - physiofit.physiofit.base.fitter - INFO - Ace_q = 2.687821216482662
2024-05-27 14:32:21,246 - physiofit.physiofit.base.fitter - INFO - Ace_M0 = 0.23670471042463748
2024-05-27 14:32:21,251 - physiofit.physiofit.base.fitter - INFO - Simulated data: 
                 X        Glc       Ace
Time                                   
1.950000       NaN  13.942856  0.488911
2.501389  0.112647        NaN       NaN
3.250000       NaN  12.837045  0.916663
3.341944  0.185498        NaN       NaN
3.997500  0.273704        NaN       NaN
4.083333       NaN  11.521377  1.425593
4.523333  0.373932        NaN       NaN
4.766667       NaN   9.835039  2.077906

2024-05-27 14:32:21,258 - physiofit.physiofit.base.fitter - INFO - khi2 test results:
khi2 value: 0.9300682637092608
Number of measurements: 12
Number of parameters to fit: 6
Degrees of freedom: 6
p-value = 0.011875132336814108

2024-05-27 14:32:21,258 - physiofit.physiofit.base.fitter - INFO - At level of 95% confidence, the model fits the data good enough with respect to the provided measurement SD. Value: 0.011875132336814108
2024-05-27 14:32:21,262 - physiofit - INFO - Results for yebT: 
                    optimal
yebT X_0           0.025532
yebT growth_rate   0.593396
yebT Glc_q        -6.948466
yebT Glc_M0       14.594851
yebT Ace_q         2.687821
yebT Ace_M0        0.236705
2024-05-27 14:32:21,269 - physiofit.physiofit.base.io - WARNING - Monte Carlo analysis has not been done, confidence intervals will not be computed
2024-05-27 14:32:22,238 - physiofit - INFO - Running optimization for yebV
2024-05-27 14:32:22,240 - physiofit - INFO - Run options for the fitter:
2024-05-27 14:32:22,240 - physiofit - INFO - sd : {'Ace': 0.2, 'Glc': 0.46, 'X': 0.02}
2024-05-27 14:32:22,245 - physiofit - INFO - model : Selected model: Steady-state batch model
Model data: 
          time         X        Glc       Ace
1136  0.000000  0.034776        NaN       NaN
1137  0.283333       NaN  14.132997  0.033758
1138  1.195000  0.063504        NaN       NaN
1139  1.613611  0.080136        NaN       NaN
1140  1.916667       NaN  14.185292  0.369990
1141  2.361389  0.127008        NaN       NaN
1142  2.700000       NaN  13.296535  0.660532
1143  3.286389  0.220752        NaN       NaN
1144  3.616667       NaN  12.958790  1.187804
1145  3.819444  0.312984        NaN       NaN
1146  4.050000       NaN  12.048988  1.445271
1147  4.410833  0.430920        NaN       NaN
1148  4.750000       NaN  10.224490  1.788287
Experimental matrix: 
[[ 0.034776           nan         nan]
 [        nan 14.13299716  0.03375796]
 [ 0.063504           nan         nan]
 [ 0.080136           nan         nan]
 [        nan 14.18529193  0.36998992]
 [ 0.127008           nan         nan]
 [        nan 13.29653461  0.66053167]
 [ 0.220752           nan         nan]
 [        nan 12.95878965  1.18780403]
 [ 0.312984           nan         nan]
 [        nan 12.04898835  1.44527089]
 [ 0.43092            nan         nan]
 [        nan 10.22449025  1.78828682]]
Time vector: [0.         0.28333333 1.195      1.61361111 1.91666667 2.36138889
 2.7        3.28638889 3.61666667 3.81944444 4.05       4.41083333
 4.75      ]
Name vector: ['X', 'Glc', 'Ace']
Biomass & Metabolites: ['Glc', 'Ace']
Parameters to estimate: {'X_0': 1, 'growth_rate': 1, 'Glc_q': 1, 'Glc_M0': 1, 'Ace_q': 1, 'Ace_M0': 1}
Fixed parameters: None
Bounds: {'X_0': (0.001, 10), 'growth_rate': (0.001, 3), 'Glc_q': (-50, 50), 'Glc_M0': (1e-06, 50), 'Ace_q': (-50, 50), 'Ace_M0': (1e-06, 50)}

2024-05-27 14:32:22,246 - physiofit - INFO - mc : False
2024-05-27 14:32:22,246 - physiofit - INFO - iterations : 100
2024-05-27 14:32:22,246 - physiofit - INFO - debug_mode : False
2024-05-27 14:32:22,247 - physiofit.physiofit.base.fitter - INFO - 
Running optimization...

2024-05-27 14:32:22,608 - physiofit.physiofit.base.fitter - INFO - SD matrix: [[0.02 0.46 0.2 ]
 [0.02 0.46 0.2 ]
 [0.02 0.46 0.2 ]
 [0.02 0.46 0.2 ]
 [0.02 0.46 0.2 ]
 [0.02 0.46 0.2 ]
 [0.02 0.46 0.2 ]
 [0.02 0.46 0.2 ]
 [0.02 0.46 0.2 ]
 [0.02 0.46 0.2 ]
 [0.02 0.46 0.2 ]
 [0.02 0.46 0.2 ]
 [0.02 0.46 0.2 ]]
2024-05-27 14:32:22,610 - physiofit.physiofit.base.fitter - INFO - Optimization results:              message: Optimization terminated successfully.
             success: True
                 fun: 4.685821026392044
                   x: [ 3.223e-02  5.891e-01 -4.778e+00  1.450e+01
                        2.137e+00  1.567e-01]
                 nit: 76
                nfev: 7238
          population: [[ 3.219e-02  5.887e-01 ...  2.132e+00  1.540e-01]
                       [ 3.255e-02  5.847e-01 ...  2.178e+00  1.533e-01]
                       ...
                       [ 3.221e-02  5.884e-01 ...  2.094e+00  1.591e-01]
                       [ 3.208e-02  5.885e-01 ...  2.195e+00  1.411e-01]]
 population_energies: [ 4.686e+00  4.776e+00 ...  4.772e+00  4.775e+00]
                 jac: [ 9.239e-03  4.401e-04 -2.961e-02  1.924e-02
                       -3.207e-02  1.057e-02]
2024-05-27 14:32:22,610 - physiofit.physiofit.base.fitter - INFO - X_0 = 0.032229845007689745
2024-05-27 14:32:22,611 - physiofit.physiofit.base.fitter - INFO - growth_rate = 0.5890713430788245
2024-05-27 14:32:22,611 - physiofit.physiofit.base.fitter - INFO - Glc_q = -4.777848635981626
2024-05-27 14:32:22,611 - physiofit.physiofit.base.fitter - INFO - Glc_M0 = 14.502115099718122
2024-05-27 14:32:22,611 - physiofit.physiofit.base.fitter - INFO - Ace_q = 2.136818201603816
2024-05-27 14:32:22,611 - physiofit.physiofit.base.fitter - INFO - Ace_M0 = 0.1567262755063316
2024-05-27 14:32:22,615 - physiofit.physiofit.base.fitter - INFO - Simulated data: 
                 X        Glc       Ace
Time                                   
0.000000  0.032230        NaN       NaN
0.283333       NaN  14.454632  0.177962
1.195000  0.065159        NaN       NaN
1.613611  0.083381        NaN       NaN
1.916667       NaN  13.955055  0.401391
2.361389  0.129531        NaN       NaN
2.700000       NaN  13.481003  0.613403
3.286389  0.223366        NaN       NaN
3.616667       NaN  12.562748  1.024078
3.819444  0.305765        NaN       NaN
4.050000       NaN  11.922756  1.310304
4.410833  0.433195        NaN       NaN
4.750000       NaN  10.472933  1.958715

2024-05-27 14:32:22,620 - physiofit.physiofit.base.fitter - INFO - khi2 test results:
khi2 value: 4.685821026392044
Number of measurements: 19
Number of parameters to fit: 6
Degrees of freedom: 13
p-value = 0.018525904697575514

2024-05-27 14:32:22,621 - physiofit.physiofit.base.fitter - INFO - At level of 95% confidence, the model fits the data good enough with respect to the provided measurement SD. Value: 0.018525904697575514
2024-05-27 14:32:22,623 - physiofit - INFO - Results for yebV: 
                    optimal
yebV X_0           0.032230
yebV growth_rate   0.589071
yebV Glc_q        -4.777849
yebV Glc_M0       14.502115
yebV Ace_q         2.136818
yebV Ace_M0        0.156726
2024-05-27 14:32:22,629 - physiofit.physiofit.base.io - WARNING - Monte Carlo analysis has not been done, confidence intervals will not be computed
2024-05-27 14:32:23,607 - physiofit - INFO - Running optimization for yebY
2024-05-27 14:32:23,609 - physiofit - INFO - Run options for the fitter:
2024-05-27 14:32:23,609 - physiofit - INFO - sd : {'Ace': 0.2, 'Glc': 0.46, 'X': 0.02}
2024-05-27 14:32:23,613 - physiofit - INFO - model : Selected model: Steady-state batch model
Model data: 
          time         X        Glc       Ace
1149  0.000000  0.034776        NaN       NaN
1150  0.066667       NaN  14.904602  0.010225
1151  1.188889  0.068040        NaN       NaN
1152  1.716667       NaN  15.140530  0.364571
1153  2.276944  0.107352        NaN       NaN
1154  2.800000       NaN  13.289232  0.762785
1155  3.128333  0.173880        NaN       NaN
1156  3.633333       NaN  12.375228  1.259377
1157  3.771389  0.235872        NaN       NaN
1158  4.266667       NaN  11.097262  1.666192
1159  4.415556  0.337176        NaN       NaN
1160  4.822778  0.424872        NaN       NaN
1161  4.883333       NaN   9.854012  2.373103
Experimental matrix: 
[[3.47760000e-02            nan            nan]
 [           nan 1.49046021e+01 1.02253172e-02]
 [6.80400000e-02            nan            nan]
 [           nan 1.51405296e+01 3.64570663e-01]
 [1.07352000e-01            nan            nan]
 [           nan 1.32892324e+01 7.62785165e-01]
 [1.73880000e-01            nan            nan]
 [           nan 1.23752281e+01 1.25937689e+00]
 [2.35872000e-01            nan            nan]
 [           nan 1.10972618e+01 1.66619151e+00]
 [3.37176000e-01            nan            nan]
 [4.24872000e-01            nan            nan]
 [           nan 9.85401201e+00 2.37310299e+00]]
Time vector: [0.         0.06666667 1.18888889 1.71666667 2.27694444 2.8
 3.12833333 3.63333333 3.77138889 4.26666667 4.41555556 4.82277778
 4.88333333]
Name vector: ['X', 'Glc', 'Ace']
Biomass & Metabolites: ['Glc', 'Ace']
Parameters to estimate: {'X_0': 1, 'growth_rate': 1, 'Glc_q': 1, 'Glc_M0': 1, 'Ace_q': 1, 'Ace_M0': 1}
Fixed parameters: None
Bounds: {'X_0': (0.001, 10), 'growth_rate': (0.001, 3), 'Glc_q': (-50, 50), 'Glc_M0': (1e-06, 50), 'Ace_q': (-50, 50), 'Ace_M0': (1e-06, 50)}

2024-05-27 14:32:23,614 - physiofit - INFO - mc : False
2024-05-27 14:32:23,614 - physiofit - INFO - iterations : 100
2024-05-27 14:32:23,614 - physiofit - INFO - debug_mode : False
2024-05-27 14:32:23,615 - physiofit.physiofit.base.fitter - INFO - 
Running optimization...

2024-05-27 14:32:24,081 - physiofit.physiofit.base.fitter - INFO - SD matrix: [[0.02 0.46 0.2 ]
 [0.02 0.46 0.2 ]
 [0.02 0.46 0.2 ]
 [0.02 0.46 0.2 ]
 [0.02 0.46 0.2 ]
 [0.02 0.46 0.2 ]
 [0.02 0.46 0.2 ]
 [0.02 0.46 0.2 ]
 [0.02 0.46 0.2 ]
 [0.02 0.46 0.2 ]
 [0.02 0.46 0.2 ]
 [0.02 0.46 0.2 ]
 [0.02 0.46 0.2 ]]
2024-05-27 14:32:24,082 - physiofit.physiofit.base.fitter - INFO - Optimization results:              message: Optimization terminated successfully.
             success: True
                 fun: 3.8959699415713227
                   x: [ 3.412e-02  5.201e-01 -7.187e+00  1.515e+01
                        3.039e+00  6.736e-02]
                 nit: 91
                nfev: 8798
          population: [[ 3.447e-02  5.177e-01 ...  3.048e+00  6.154e-02]
                       [ 3.384e-02  5.208e-01 ...  3.083e+00  6.293e-02]
                       ...
                       [ 3.431e-02  5.193e-01 ...  3.028e+00  7.444e-02]
                       [ 3.420e-02  5.186e-01 ...  3.049e+00  6.192e-02]]
 population_energies: [ 3.896e+00  4.032e+00 ...  3.923e+00  3.930e+00]
                 jac: [-2.250e-03 -3.525e-04 -6.306e-06  6.350e-06
                       -2.003e-05 -1.652e-05]
2024-05-27 14:32:24,083 - physiofit.physiofit.base.fitter - INFO - X_0 = 0.03411726727295433
2024-05-27 14:32:24,083 - physiofit.physiofit.base.fitter - INFO - growth_rate = 0.5201219941343395
2024-05-27 14:32:24,083 - physiofit.physiofit.base.fitter - INFO - Glc_q = -7.186559310189773
2024-05-27 14:32:24,083 - physiofit.physiofit.base.fitter - INFO - Glc_M0 = 15.154568790297036
2024-05-27 14:32:24,083 - physiofit.physiofit.base.fitter - INFO - Ace_q = 3.038588330903048
2024-05-27 14:32:24,084 - physiofit.physiofit.base.fitter - INFO - Ace_M0 = 0.06735599784811826
2024-05-27 14:32:24,087 - physiofit.physiofit.base.fitter - INFO - Simulated data: 
                 X        Glc       Ace
Time                                   
0.000000  0.034117        NaN       NaN
0.066667       NaN  15.137936  0.074388
1.188889  0.063318        NaN       NaN
1.716667       NaN  14.474742  0.354797
2.276944  0.111508        NaN       NaN
2.800000       NaN  13.603550  0.723151
3.128333  0.173629        NaN       NaN
3.633333       NaN  12.506293  1.187088
3.771389  0.242593        NaN       NaN
4.266667       NaN  11.289155  1.701712
4.415556  0.339146        NaN       NaN
4.822778  0.419153        NaN       NaN
4.883333       NaN   9.649190  2.395115

2024-05-27 14:32:24,090 - physiofit.physiofit.base.fitter - INFO - khi2 test results:
khi2 value: 3.8959699415713227
Number of measurements: 19
Number of parameters to fit: 6
Degrees of freedom: 13
p-value = 0.007751546201880148

2024-05-27 14:32:24,090 - physiofit.physiofit.base.fitter - INFO - At level of 95% confidence, the model fits the data good enough with respect to the provided measurement SD. Value: 0.007751546201880148
2024-05-27 14:32:24,093 - physiofit - INFO - Results for yebY: 
                    optimal
yebY X_0           0.034117
yebY growth_rate   0.520122
yebY Glc_q        -7.186559
yebY Glc_M0       15.154569
yebY Ace_q         3.038588
yebY Ace_M0        0.067356
2024-05-27 14:32:24,098 - physiofit.physiofit.base.io - WARNING - Monte Carlo analysis has not been done, confidence intervals will not be computed
2024-05-27 14:32:25,093 - physiofit - INFO - Running optimization for yecA
2024-05-27 14:32:25,096 - physiofit - INFO - Run options for the fitter:
2024-05-27 14:32:25,097 - physiofit - INFO - sd : {'Ace': 0.2, 'Glc': 0.46, 'X': 0.02}
2024-05-27 14:32:25,104 - physiofit - INFO - model : Selected model: Steady-state batch model
Model data: 
          time         X        Glc       Ace
1162  1.950000       NaN  13.983429  0.364265
1163  2.501389  0.110376        NaN       NaN
1164  3.250000       NaN  13.112090  0.969716
1165  3.341944  0.158760        NaN       NaN
1166  3.997500  0.237384        NaN       NaN
1167  4.083333       NaN  12.086190  1.602574
1168  4.523333  0.356832        NaN       NaN
1169  4.766667       NaN  11.195670  2.361752
Experimental matrix: 
[[        nan 13.98342874  0.36426529]
 [ 0.110376           nan         nan]
 [        nan 13.11208996  0.96971597]
 [ 0.15876            nan         nan]
 [ 0.237384           nan         nan]
 [        nan 12.08618996  1.60257388]
 [ 0.356832           nan         nan]
 [        nan 11.19566961  2.36175177]]
Time vector: [1.95       2.50138889 3.25       3.34194444 3.9975     4.08333333
 4.52333333 4.76666667]
Name vector: ['X', 'Glc', 'Ace']
Biomass & Metabolites: ['Glc', 'Ace']
Parameters to estimate: {'X_0': 1, 'growth_rate': 1, 'Glc_q': 1, 'Glc_M0': 1, 'Ace_q': 1, 'Ace_M0': 1}
Fixed parameters: None
Bounds: {'X_0': (0.001, 10), 'growth_rate': (0.001, 3), 'Glc_q': (-50, 50), 'Glc_M0': (1e-06, 50), 'Ace_q': (-50, 50), 'Ace_M0': (1e-06, 50)}

2024-05-27 14:32:25,104 - physiofit - INFO - mc : False
2024-05-27 14:32:25,104 - physiofit - INFO - iterations : 100
2024-05-27 14:32:25,105 - physiofit - INFO - debug_mode : False
2024-05-27 14:32:25,106 - physiofit.physiofit.base.fitter - INFO - 
Running optimization...

2024-05-27 14:32:25,628 - physiofit.physiofit.base.fitter - INFO - SD matrix: [[0.02 0.46 0.2 ]
 [0.02 0.46 0.2 ]
 [0.02 0.46 0.2 ]
 [0.02 0.46 0.2 ]
 [0.02 0.46 0.2 ]
 [0.02 0.46 0.2 ]
 [0.02 0.46 0.2 ]
 [0.02 0.46 0.2 ]]
2024-05-27 14:32:25,630 - physiofit.physiofit.base.fitter - INFO - Optimization results:              message: Optimization terminated successfully.
             success: True
                 fun: 1.5534876988245174
                   x: [ 2.067e-02  6.238e-01 -5.199e+00  1.429e+01
                        3.702e+00  1.194e-01]
                 nit: 104
                nfev: 9800
          population: [[ 2.087e-02  6.215e-01 ...  3.702e+00  1.121e-01]
                       [ 2.111e-02  6.189e-01 ...  3.677e+00  1.068e-01]
                       ...
                       [ 2.098e-02  6.215e-01 ...  3.663e+00  1.250e-01]
                       [ 1.997e-02  6.323e-01 ...  3.697e+00  1.208e-01]]
 population_energies: [ 1.553e+00  1.581e+00 ...  1.578e+00  1.584e+00]
                 jac: [-2.861e-03  7.741e-04  1.742e-02 -1.198e-02
                        1.617e-02 -3.527e-03]
2024-05-27 14:32:25,630 - physiofit.physiofit.base.fitter - INFO - X_0 = 0.020670906307843993
2024-05-27 14:32:25,631 - physiofit.physiofit.base.fitter - INFO - growth_rate = 0.623816132789155
2024-05-27 14:32:25,631 - physiofit.physiofit.base.fitter - INFO - Glc_q = -5.199334453475143
2024-05-27 14:32:25,631 - physiofit.physiofit.base.fitter - INFO - Glc_M0 = 14.286832169263267
2024-05-27 14:32:25,631 - physiofit.physiofit.base.fitter - INFO - Ace_q = 3.7015694804291623
2024-05-27 14:32:25,631 - physiofit.physiofit.base.fitter - INFO - Ace_M0 = 0.11939837923249076
2024-05-27 14:32:25,637 - physiofit.physiofit.base.fitter - INFO - Simulated data: 
                 X        Glc       Ace
Time                                   
1.950000       NaN  13.877625  0.410725
2.501389  0.098409        NaN       NaN
3.250000       NaN  13.150719  0.928233
3.341944  0.166249        NaN       NaN
3.997500  0.250243        NaN       NaN
4.083333       NaN  12.258692  1.563295
4.523333  0.347393        NaN       NaN
4.766667       NaN  11.089075  2.395982

2024-05-27 14:32:25,643 - physiofit.physiofit.base.fitter - INFO - khi2 test results:
khi2 value: 1.5534876988245174
Number of measurements: 12
Number of parameters to fit: 6
Degrees of freedom: 6
p-value = 0.04413728738075581

2024-05-27 14:32:25,644 - physiofit.physiofit.base.fitter - INFO - At level of 95% confidence, the model fits the data good enough with respect to the provided measurement SD. Value: 0.04413728738075581
2024-05-27 14:32:25,648 - physiofit - INFO - Results for yecA: 
                    optimal
yecA X_0           0.020671
yecA growth_rate   0.623816
yecA Glc_q        -5.199334
yecA Glc_M0       14.286832
yecA Ace_q         3.701569
yecA Ace_M0        0.119398
2024-05-27 14:32:25,655 - physiofit.physiofit.base.io - WARNING - Monte Carlo analysis has not been done, confidence intervals will not be computed
2024-05-27 14:32:26,615 - physiofit - INFO - Running optimization for yecF
2024-05-27 14:32:26,617 - physiofit - INFO - Run options for the fitter:
2024-05-27 14:32:26,618 - physiofit - INFO - sd : {'Ace': 0.2, 'Glc': 0.46, 'X': 0.02}
2024-05-27 14:32:26,621 - physiofit - INFO - model : Selected model: Steady-state batch model
Model data: 
          time         X        Glc       Ace
1170  0.000000  0.036288        NaN       NaN
1171  0.066667       NaN  15.749048  0.017467
1172  1.188889  0.063504        NaN       NaN
1173  1.716667       NaN  15.531029  0.371047
1174  2.276944  0.114912        NaN       NaN
1175  2.800000       NaN  12.909276  0.738237
1176  3.128333  0.179928        NaN       NaN
1177  3.633333       NaN  12.402615  1.178068
1178  3.771389  0.257040        NaN       NaN
1179  4.266667       NaN  11.677403  1.755707
1180  4.415556  0.356832        NaN       NaN
1181  4.822778  0.491400        NaN       NaN
1182  4.883333       NaN   9.652474  2.233657
Experimental matrix: 
[[ 0.036288           nan         nan]
 [        nan 15.74904809  0.01746713]
 [ 0.063504           nan         nan]
 [        nan 15.53102924  0.37104738]
 [ 0.114912           nan         nan]
 [        nan 12.90927568  0.73823667]
 [ 0.179928           nan         nan]
 [        nan 12.40261534  1.17806785]
 [ 0.25704            nan         nan]
 [        nan 11.67740338  1.75570706]
 [ 0.356832           nan         nan]
 [ 0.4914             nan         nan]
 [        nan  9.65247366  2.23365676]]
Time vector: [0.         0.06666667 1.18888889 1.71666667 2.27694444 2.8
 3.12833333 3.63333333 3.77138889 4.26666667 4.41555556 4.82277778
 4.88333333]
Name vector: ['X', 'Glc', 'Ace']
Biomass & Metabolites: ['Glc', 'Ace']
Parameters to estimate: {'X_0': 1, 'growth_rate': 1, 'Glc_q': 1, 'Glc_M0': 1, 'Ace_q': 1, 'Ace_M0': 1}
Fixed parameters: None
Bounds: {'X_0': (0.001, 10), 'growth_rate': (0.001, 3), 'Glc_q': (-50, 50), 'Glc_M0': (1e-06, 50), 'Ace_q': (-50, 50), 'Ace_M0': (1e-06, 50)}

2024-05-27 14:32:26,622 - physiofit - INFO - mc : False
2024-05-27 14:32:26,622 - physiofit - INFO - iterations : 100
2024-05-27 14:32:26,622 - physiofit - INFO - debug_mode : False
2024-05-27 14:32:26,623 - physiofit.physiofit.base.fitter - INFO - 
Running optimization...

2024-05-27 14:32:27,048 - physiofit.physiofit.base.fitter - INFO - SD matrix: [[0.02 0.46 0.2 ]
 [0.02 0.46 0.2 ]
 [0.02 0.46 0.2 ]
 [0.02 0.46 0.2 ]
 [0.02 0.46 0.2 ]
 [0.02 0.46 0.2 ]
 [0.02 0.46 0.2 ]
 [0.02 0.46 0.2 ]
 [0.02 0.46 0.2 ]
 [0.02 0.46 0.2 ]
 [0.02 0.46 0.2 ]
 [0.02 0.46 0.2 ]
 [0.02 0.46 0.2 ]]
2024-05-27 14:32:27,049 - physiofit.physiofit.base.fitter - INFO - Optimization results:              message: Optimization terminated successfully.
             success: True
                 fun: 11.407535432050587
                   x: [ 3.259e-02  5.539e-01 -7.347e+00  1.554e+01
                        2.718e+00  1.054e-01]
                 nit: 83
                nfev: 7924
          population: [[ 3.244e-02  5.543e-01 ...  2.725e+00  1.117e-01]
                       [ 3.263e-02  5.543e-01 ...  2.727e+00  1.074e-01]
                       ...
                       [ 3.296e-02  5.499e-01 ...  2.742e+00  1.079e-01]
                       [ 3.363e-02  5.491e-01 ...  2.673e+00  1.083e-01]]
 population_energies: [ 1.141e+01  1.154e+01 ...  1.150e+01  1.170e+01]
                 jac: [ 9.255e-02  6.190e-03 -2.778e-02  2.333e-02
                       -4.913e-02  1.806e-02]
2024-05-27 14:32:27,049 - physiofit.physiofit.base.fitter - INFO - X_0 = 0.032585384127146615
2024-05-27 14:32:27,050 - physiofit.physiofit.base.fitter - INFO - growth_rate = 0.553912627121434
2024-05-27 14:32:27,050 - physiofit.physiofit.base.fitter - INFO - Glc_q = -7.346923224715675
2024-05-27 14:32:27,050 - physiofit.physiofit.base.fitter - INFO - Glc_M0 = 15.537665509349496
2024-05-27 14:32:27,050 - physiofit.physiofit.base.fitter - INFO - Ace_q = 2.7184854694325984
2024-05-27 14:32:27,051 - physiofit.physiofit.base.fitter - INFO - Ace_M0 = 0.10544407445678343
2024-05-27 14:32:27,054 - physiofit.physiofit.base.fitter - INFO - Simulated data: 
                 X        Glc       Ace
Time                                   
0.000000  0.032585        NaN       NaN
0.066667       NaN  15.521407  0.111460
1.188889  0.062954        NaN       NaN
1.716667       NaN  14.851331  0.359400
2.276944  0.115018        NaN       NaN
2.800000       NaN  13.931613  0.699711
3.128333  0.184323        NaN       NaN
3.633333       NaN  12.735971  1.142118
3.771389  0.263192        NaN       NaN
4.266667       NaN  11.377026  1.644951
4.415556  0.376040        NaN       NaN
4.822778  0.471190        NaN       NaN
4.883333       NaN   9.506965  2.336905

2024-05-27 14:32:27,058 - physiofit.physiofit.base.fitter - INFO - khi2 test results:
khi2 value: 11.407535432050587
Number of measurements: 19
Number of parameters to fit: 6
Degrees of freedom: 13
p-value = 0.4232824122308697

2024-05-27 14:32:27,059 - physiofit.physiofit.base.fitter - INFO - At level of 95% confidence, the model fits the data good enough with respect to the provided measurement SD. Value: 0.4232824122308697
2024-05-27 14:32:27,062 - physiofit - INFO - Results for yecF: 
                    optimal
yecF X_0           0.032585
yecF growth_rate   0.553913
yecF Glc_q        -7.346923
yecF Glc_M0       15.537666
yecF Ace_q         2.718485
yecF Ace_M0        0.105444
2024-05-27 14:32:27,068 - physiofit.physiofit.base.io - WARNING - Monte Carlo analysis has not been done, confidence intervals will not be computed
2024-05-27 14:32:28,064 - physiofit - INFO - Running optimization for yecJ
2024-05-27 14:32:28,067 - physiofit - INFO - Run options for the fitter:
2024-05-27 14:32:28,067 - physiofit - INFO - sd : {'Ace': 0.2, 'Glc': 0.46, 'X': 0.02}
2024-05-27 14:32:28,071 - physiofit - INFO - model : Selected model: Steady-state batch model
Model data: 
          time         X        Glc       Ace
1183  0.000000  0.037800        NaN       NaN
1184  0.066667       NaN  15.333053  0.013638
1185  1.188889  0.072576        NaN       NaN
1186  1.716667       NaN  14.694491  0.352269
1187  2.276944  0.119448        NaN       NaN
1188  2.800000       NaN  13.483980  0.767678
1189  3.128333  0.189000        NaN       NaN
1190  3.633333       NaN  12.291394  1.196535
1191  3.771389  0.276696        NaN       NaN
1192  4.266667       NaN  11.049202  1.649740
1193  4.415556  0.412776        NaN       NaN
1194  4.822778  0.644112        NaN       NaN
1195  4.883333       NaN   9.691920  2.189253
Experimental matrix: 
[[3.78000000e-02            nan            nan]
 [           nan 1.53330531e+01 1.36380037e-02]
 [7.25760000e-02            nan            nan]
 [           nan 1.46944915e+01 3.52269036e-01]
 [1.19448000e-01            nan            nan]
 [           nan 1.34839797e+01 7.67678478e-01]
 [1.89000000e-01            nan            nan]
 [           nan 1.22913939e+01 1.19653508e+00]
 [2.76696000e-01            nan            nan]
 [           nan 1.10492017e+01 1.64973989e+00]
 [4.12776000e-01            nan            nan]
 [6.44112000e-01            nan            nan]
 [           nan 9.69191969e+00 2.18925332e+00]]
Time vector: [0.         0.06666667 1.18888889 1.71666667 2.27694444 2.8
 3.12833333 3.63333333 3.77138889 4.26666667 4.41555556 4.82277778
 4.88333333]
Name vector: ['X', 'Glc', 'Ace']
Biomass & Metabolites: ['Glc', 'Ace']
Parameters to estimate: {'X_0': 1, 'growth_rate': 1, 'Glc_q': 1, 'Glc_M0': 1, 'Ace_q': 1, 'Ace_M0': 1}
Fixed parameters: None
Bounds: {'X_0': (0.001, 10), 'growth_rate': (0.001, 3), 'Glc_q': (-50, 50), 'Glc_M0': (1e-06, 50), 'Ace_q': (-50, 50), 'Ace_M0': (1e-06, 50)}

2024-05-27 14:32:28,071 - physiofit - INFO - mc : False
2024-05-27 14:32:28,071 - physiofit - INFO - iterations : 100
2024-05-27 14:32:28,071 - physiofit - INFO - debug_mode : False
2024-05-27 14:32:28,072 - physiofit.physiofit.base.fitter - INFO - 
Running optimization...

2024-05-27 14:32:28,504 - physiofit.physiofit.base.fitter - INFO - SD matrix: [[0.02 0.46 0.2 ]
 [0.02 0.46 0.2 ]
 [0.02 0.46 0.2 ]
 [0.02 0.46 0.2 ]
 [0.02 0.46 0.2 ]
 [0.02 0.46 0.2 ]
 [0.02 0.46 0.2 ]
 [0.02 0.46 0.2 ]
 [0.02 0.46 0.2 ]
 [0.02 0.46 0.2 ]
 [0.02 0.46 0.2 ]
 [0.02 0.46 0.2 ]
 [0.02 0.46 0.2 ]]
2024-05-27 14:32:28,505 - physiofit.physiofit.base.fitter - INFO - Optimization results:              message: Optimization terminated successfully.
             success: True
                 fun: 17.33594468507354
                   x: [ 2.291e-02  6.785e-01 -6.332e+00  1.498e+01
                        2.381e+00  1.941e-01]
                 nit: 86
                nfev: 8138
          population: [[ 2.297e-02  6.779e-01 ...  2.359e+00  2.106e-01]
                       [ 2.322e-02  6.767e-01 ...  2.364e+00  1.955e-01]
                       ...
                       [ 2.246e-02  6.826e-01 ...  2.357e+00  2.122e-01]
                       [ 2.277e-02  6.798e-01 ...  2.354e+00  2.346e-01]]
 population_energies: [ 1.734e+01  1.741e+01 ...  1.745e+01  1.749e+01]
                 jac: [-5.240e-01 -1.354e-01  1.818e-03  1.070e-02
                        3.186e-02 -7.995e-03]
2024-05-27 14:32:28,505 - physiofit.physiofit.base.fitter - INFO - X_0 = 0.02290516992902295
2024-05-27 14:32:28,505 - physiofit.physiofit.base.fitter - INFO - growth_rate = 0.6784883958628671
2024-05-27 14:32:28,505 - physiofit.physiofit.base.fitter - INFO - Glc_q = -6.332125163352192
2024-05-27 14:32:28,505 - physiofit.physiofit.base.fitter - INFO - Glc_M0 = 14.975641046607752
2024-05-27 14:32:28,505 - physiofit.physiofit.base.fitter - INFO - Ace_q = 2.380931549183441
2024-05-27 14:32:28,505 - physiofit.physiofit.base.fitter - INFO - Ace_M0 = 0.1941303140048578
2024-05-27 14:32:28,509 - physiofit.physiofit.base.fitter - INFO - Simulated data: 
                 X        Glc       Ace
Time                                   
0.000000  0.022905        NaN       NaN
0.066667       NaN  14.965750  0.197850
1.188889  0.051316        NaN       NaN
1.716667       NaN  14.504267  0.371371
2.276944  0.107366        NaN       NaN
2.800000       NaN  13.760517  0.651027
3.128333  0.191311        NaN       NaN
3.633333       NaN  12.674325  1.059444
3.771389  0.295955        NaN       NaN
4.266667       NaN  11.324202  1.567102
4.415556  0.458182        NaN       NaN
4.822778  0.603992        NaN       NaN
4.883333       NaN   9.316111  2.322161

2024-05-27 14:32:28,512 - physiofit.physiofit.base.fitter - INFO - khi2 test results:
khi2 value: 17.33594468507354
Number of measurements: 19
Number of parameters to fit: 6
Degrees of freedom: 13
p-value = 0.815601812563618

2024-05-27 14:32:28,513 - physiofit.physiofit.base.fitter - INFO - At level of 95% confidence, the model fits the data good enough with respect to the provided measurement SD. Value: 0.815601812563618
2024-05-27 14:32:28,515 - physiofit - INFO - Results for yecJ: 
                    optimal
yecJ X_0           0.022905
yecJ growth_rate   0.678488
yecJ Glc_q        -6.332125
yecJ Glc_M0       14.975641
yecJ Ace_q         2.380932
yecJ Ace_M0        0.194130
2024-05-27 14:32:28,521 - physiofit.physiofit.base.io - WARNING - Monte Carlo analysis has not been done, confidence intervals will not be computed
2024-05-27 14:32:29,512 - physiofit - INFO - Running optimization for yecR
2024-05-27 14:32:29,514 - physiofit - INFO - Run options for the fitter:
2024-05-27 14:32:29,515 - physiofit - INFO - sd : {'Ace': 0.2, 'Glc': 0.46, 'X': 0.02}
2024-05-27 14:32:29,518 - physiofit - INFO - model : Selected model: Steady-state batch model
Model data: 
          time         X        Glc       Ace
1196  0.000000  0.034776        NaN       NaN
1197  0.066667       NaN  14.916747  0.011431
1198  1.188889  0.065016        NaN       NaN
1199  1.716667       NaN  14.984827  0.328391
1200  2.276944  0.086184        NaN       NaN
1201  2.800000       NaN  13.574357  0.688534
1202  3.128333  0.130032        NaN       NaN
1203  3.633333       NaN  13.187407  1.091427
1204  3.771389  0.166320        NaN       NaN
1205  4.266667       NaN  12.555452  1.529696
1206  4.415556  0.241920        NaN       NaN
1207  4.822778  0.276696        NaN       NaN
1208  4.883333       NaN  11.117352  2.001045
Experimental matrix: 
[[3.47760000e-02            nan            nan]
 [           nan 1.49167468e+01 1.14305108e-02]
 [6.50160000e-02            nan            nan]
 [           nan 1.49848267e+01 3.28390966e-01]
 [8.61840000e-02            nan            nan]
 [           nan 1.35743575e+01 6.88534092e-01]
 [1.30032000e-01            nan            nan]
 [           nan 1.31874066e+01 1.09142663e+00]
 [1.66320000e-01            nan            nan]
 [           nan 1.25554516e+01 1.52969596e+00]
 [2.41920000e-01            nan            nan]
 [2.76696000e-01            nan            nan]
 [           nan 1.11173518e+01 2.00104529e+00]]
Time vector: [0.         0.06666667 1.18888889 1.71666667 2.27694444 2.8
 3.12833333 3.63333333 3.77138889 4.26666667 4.41555556 4.82277778
 4.88333333]
Name vector: ['X', 'Glc', 'Ace']
Biomass & Metabolites: ['Glc', 'Ace']
Parameters to estimate: {'X_0': 1, 'growth_rate': 1, 'Glc_q': 1, 'Glc_M0': 1, 'Ace_q': 1, 'Ace_M0': 1}
Fixed parameters: None
Bounds: {'X_0': (0.001, 10), 'growth_rate': (0.001, 3), 'Glc_q': (-50, 50), 'Glc_M0': (1e-06, 50), 'Ace_q': (-50, 50), 'Ace_M0': (1e-06, 50)}

2024-05-27 14:32:29,519 - physiofit - INFO - mc : False
2024-05-27 14:32:29,519 - physiofit - INFO - iterations : 100
2024-05-27 14:32:29,519 - physiofit - INFO - debug_mode : False
2024-05-27 14:32:29,519 - physiofit.physiofit.base.fitter - INFO - 
Running optimization...

2024-05-27 14:32:29,966 - physiofit.physiofit.base.fitter - INFO - SD matrix: [[0.02 0.46 0.2 ]
 [0.02 0.46 0.2 ]
 [0.02 0.46 0.2 ]
 [0.02 0.46 0.2 ]
 [0.02 0.46 0.2 ]
 [0.02 0.46 0.2 ]
 [0.02 0.46 0.2 ]
 [0.02 0.46 0.2 ]
 [0.02 0.46 0.2 ]
 [0.02 0.46 0.2 ]
 [0.02 0.46 0.2 ]
 [0.02 0.46 0.2 ]
 [0.02 0.46 0.2 ]]
2024-05-27 14:32:29,967 - physiofit.physiofit.base.fitter - INFO - Optimization results:              message: Optimization terminated successfully.
             success: True
                 fun: 2.7192009455882933
                   x: [ 3.303e-02  4.423e-01 -6.765e+00  1.515e+01
                        3.506e+00  3.116e-02]
                 nit: 88
                nfev: 8605
          population: [[ 3.280e-02  4.436e-01 ...  3.519e+00  3.213e-02]
                       [ 3.317e-02  4.412e-01 ...  3.496e+00  3.877e-02]
                       ...
                       [ 3.263e-02  4.448e-01 ...  3.548e+00  3.311e-02]
                       [ 3.361e-02  4.380e-01 ...  3.471e+00  4.329e-02]]
 population_energies: [ 2.719e+00  2.739e+00 ...  2.741e+00  2.788e+00]
                 jac: [ 1.557e-02 -1.255e-03  1.390e-05 -2.875e-04
                        7.132e-05  1.301e-04]
2024-05-27 14:32:29,967 - physiofit.physiofit.base.fitter - INFO - X_0 = 0.03302500004967569
2024-05-27 14:32:29,967 - physiofit.physiofit.base.fitter - INFO - growth_rate = 0.4422550875064526
2024-05-27 14:32:29,967 - physiofit.physiofit.base.fitter - INFO - Glc_q = -6.76518410455015
2024-05-27 14:32:29,967 - physiofit.physiofit.base.fitter - INFO - Glc_M0 = 15.146635868922806
2024-05-27 14:32:29,967 - physiofit.physiofit.base.fitter - INFO - Ace_q = 3.505586007392038
2024-05-27 14:32:29,967 - physiofit.physiofit.base.fitter - INFO - Ace_M0 = 0.031164085239709382
2024-05-27 14:32:29,971 - physiofit.physiofit.base.fitter - INFO - Simulated data: 
                 X        Glc       Ace
Time                                   
0.000000  0.033025        NaN       NaN
0.066667       NaN  15.131519  0.038997
1.188889  0.055872        NaN       NaN
1.716667       NaN  14.572456  0.328693
2.276944  0.090401        NaN       NaN
2.800000       NaN  13.909040  0.672462
3.128333  0.131734        NaN       NaN
3.633333       NaN  13.132403  1.074900
3.771389  0.175069        NaN       NaN
4.266667       NaN  12.317987  1.496914
4.415556  0.232774        NaN       NaN
4.822778  0.278708        NaN       NaN
4.883333       NaN  11.272706  2.038559

2024-05-27 14:32:29,975 - physiofit.physiofit.base.fitter - INFO - khi2 test results:
khi2 value: 2.7192009455882933
Number of measurements: 19
Number of parameters to fit: 6
Degrees of freedom: 13
p-value = 0.0012278982802804166

2024-05-27 14:32:29,975 - physiofit.physiofit.base.fitter - INFO - At level of 95% confidence, the model fits the data good enough with respect to the provided measurement SD. Value: 0.0012278982802804166
2024-05-27 14:32:29,977 - physiofit - INFO - Results for yecR: 
                    optimal
yecR X_0           0.033025
yecR growth_rate   0.442255
yecR Glc_q        -6.765184
yecR Glc_M0       15.146636
yecR Ace_q         3.505586
yecR Ace_M0        0.031164
2024-05-27 14:32:29,983 - physiofit.physiofit.base.io - WARNING - Monte Carlo analysis has not been done, confidence intervals will not be computed
2024-05-27 14:32:31,115 - physiofit - INFO - Running optimization for yedD
2024-05-27 14:32:31,118 - physiofit - INFO - Run options for the fitter:
2024-05-27 14:32:31,118 - physiofit - INFO - sd : {'Ace': 0.2, 'Glc': 0.46, 'X': 0.02}
2024-05-27 14:32:31,126 - physiofit - INFO - model : Selected model: Steady-state batch model
Model data: 
          time         X        Glc       Ace
1209  1.828889  0.087696        NaN       NaN
1210  2.261389  0.074088        NaN       NaN
1211  2.774167  0.104328        NaN       NaN
1212  2.800000       NaN  12.467967  0.638087
1213  3.208889  0.128520        NaN       NaN
1214  3.706389  0.172368        NaN       NaN
1215  3.733333       NaN  11.704798  1.177698
1216  4.225833  0.220752        NaN       NaN
1217  4.283333       NaN  11.062336  1.624487
1218  4.635556  0.314496        NaN       NaN
1219  4.750000       NaN  10.265469  2.149025
1220  4.967500  0.412776        NaN       NaN
1221  5.116667       NaN   9.558802  2.603224
1222  5.433333       NaN   8.605503  3.067494
Experimental matrix: 
[[ 0.087696           nan         nan]
 [ 0.074088           nan         nan]
 [ 0.104328           nan         nan]
 [        nan 12.46796652  0.63808697]
 [ 0.12852            nan         nan]
 [ 0.172368           nan         nan]
 [        nan 11.70479797  1.17769832]
 [ 0.220752           nan         nan]
 [        nan 11.06233632  1.62448655]
 [ 0.314496           nan         nan]
 [        nan 10.26546947  2.1490249 ]
 [ 0.412776           nan         nan]
 [        nan  9.55880185  2.60322399]
 [        nan  8.60550303  3.06749353]]
Time vector: [1.82888889 2.26138889 2.77416667 2.8        3.20888889 3.70638889
 3.73333333 4.22583333 4.28333333 4.63555556 4.75       4.9675
 5.11666667 5.43333333]
Name vector: ['X', 'Glc', 'Ace']
Biomass & Metabolites: ['Glc', 'Ace']
Parameters to estimate: {'X_0': 1, 'growth_rate': 1, 'Glc_q': 1, 'Glc_M0': 1, 'Ace_q': 1, 'Ace_M0': 1}
Fixed parameters: None
Bounds: {'X_0': (0.001, 10), 'growth_rate': (0.001, 3), 'Glc_q': (-50, 50), 'Glc_M0': (1e-06, 50), 'Ace_q': (-50, 50), 'Ace_M0': (1e-06, 50)}

2024-05-27 14:32:31,127 - physiofit - INFO - mc : False
2024-05-27 14:32:31,127 - physiofit - INFO - iterations : 100
2024-05-27 14:32:31,127 - physiofit - INFO - debug_mode : False
2024-05-27 14:32:31,128 - physiofit.physiofit.base.fitter - INFO - 
Running optimization...

2024-05-27 14:32:31,656 - physiofit.physiofit.base.fitter - INFO - SD matrix: [[0.02 0.46 0.2 ]
 [0.02 0.46 0.2 ]
 [0.02 0.46 0.2 ]
 [0.02 0.46 0.2 ]
 [0.02 0.46 0.2 ]
 [0.02 0.46 0.2 ]
 [0.02 0.46 0.2 ]
 [0.02 0.46 0.2 ]
 [0.02 0.46 0.2 ]
 [0.02 0.46 0.2 ]
 [0.02 0.46 0.2 ]
 [0.02 0.46 0.2 ]
 [0.02 0.46 0.2 ]
 [0.02 0.46 0.2 ]]
2024-05-27 14:32:31,658 - physiofit.physiofit.base.fitter - INFO - Optimization results:              message: Optimization terminated successfully.
             success: True
                 fun: 5.97090610709646
                   x: [ 1.771e-02  6.243e-01 -5.602e+00  1.321e+01
                        3.568e+00  2.231e-01]
                 nit: 97
                nfev: 9541
          population: [[ 1.764e-02  6.249e-01 ...  3.558e+00  2.334e-01]
                       [ 1.791e-02  6.221e-01 ...  3.483e+00  2.307e-01]
                       ...
                       [ 1.724e-02  6.297e-01 ...  3.640e+00  2.121e-01]
                       [ 1.744e-02  6.259e-01 ...  3.570e+00  2.298e-01]]
 population_energies: [ 5.971e+00  6.188e+00 ...  6.063e+00  6.059e+00]
                 jac: [ 4.352e-02  5.907e-03 -7.736e-05 -2.540e-04
                        2.427e-04  6.566e-04]
2024-05-27 14:32:31,658 - physiofit.physiofit.base.fitter - INFO - X_0 = 0.017705802710855263
2024-05-27 14:32:31,659 - physiofit.physiofit.base.fitter - INFO - growth_rate = 0.6242767206602633
2024-05-27 14:32:31,659 - physiofit.physiofit.base.fitter - INFO - Glc_q = -5.602246361976733
2024-05-27 14:32:31,659 - physiofit.physiofit.base.fitter - INFO - Glc_M0 = 13.207078348251212
2024-05-27 14:32:31,659 - physiofit.physiofit.base.fitter - INFO - Ace_q = 3.5679816137145615
2024-05-27 14:32:31,659 - physiofit.physiofit.base.fitter - INFO - Ace_M0 = 0.22314796008340718
2024-05-27 14:32:31,664 - physiofit.physiofit.base.fitter - INFO - Simulated data: 
                 X        Glc       Ace
Time                                   
1.828889  0.055458        NaN       NaN
2.261389  0.072648        NaN       NaN
2.774167  0.100057        NaN       NaN
2.800000       NaN  12.453462  0.703114
3.208889  0.131253        NaN       NaN
3.706389  0.179057        NaN       NaN
3.733333       NaN  11.731858  1.162692
4.225833  0.247641        NaN       NaN
4.283333       NaN  11.062419  1.589047
4.635556  0.319821        NaN       NaN
4.750000       NaN  10.283347  2.085226
4.967500  0.393463        NaN       NaN
5.116667       NaN   9.490441  2.590215
5.433333       NaN   8.643321  3.129732

2024-05-27 14:32:31,667 - physiofit.physiofit.base.fitter - INFO - khi2 test results:
khi2 value: 5.97090610709646
Number of measurements: 20
Number of parameters to fit: 6
Degrees of freedom: 14
p-value = 0.0327805573547852

2024-05-27 14:32:31,668 - physiofit.physiofit.base.fitter - INFO - At level of 95% confidence, the model fits the data good enough with respect to the provided measurement SD. Value: 0.0327805573547852
2024-05-27 14:32:31,671 - physiofit - INFO - Results for yedD: 
                    optimal
yedD X_0           0.017706
yedD growth_rate   0.624277
yedD Glc_q        -5.602246
yedD Glc_M0       13.207078
yedD Ace_q         3.567982
yedD Ace_M0        0.223148
2024-05-27 14:32:31,678 - physiofit.physiofit.base.io - WARNING - Monte Carlo analysis has not been done, confidence intervals will not be computed
2024-05-27 14:32:32,663 - physiofit - INFO - Running optimization for yedV
2024-05-27 14:32:32,665 - physiofit - INFO - Run options for the fitter:
2024-05-27 14:32:32,666 - physiofit - INFO - sd : {'Ace': 0.2, 'Glc': 0.46, 'X': 0.02}
2024-05-27 14:32:32,670 - physiofit - INFO - model : Selected model: Steady-state batch model
Model data: 
          time         X        Glc       Ace
1223  0.000000  0.031752        NaN       NaN
1224  0.066667       NaN  14.004277  0.013059
1225  1.188889  0.052920        NaN       NaN
1226  1.716667       NaN  15.303256  0.325073
1227  2.276944  0.084672        NaN       NaN
1228  2.800000       NaN  13.675106  0.722570
1229  3.128333  0.134568        NaN       NaN
1230  3.633333       NaN  12.811064  1.169403
1231  3.771389  0.175392        NaN       NaN
1232  4.266667       NaN  12.152076  1.627777
1233  4.415556  0.244944        NaN       NaN
1234  4.822778  0.337176        NaN       NaN
1235  4.883333       NaN  10.929794  2.136393
Experimental matrix: 
[[3.17520000e-02            nan            nan]
 [           nan 1.40042772e+01 1.30592124e-02]
 [5.29200000e-02            nan            nan]
 [           nan 1.53032563e+01 3.25073444e-01]
 [8.46720000e-02            nan            nan]
 [           nan 1.36751055e+01 7.22570138e-01]
 [1.34568000e-01            nan            nan]
 [           nan 1.28110643e+01 1.16940283e+00]
 [1.75392000e-01            nan            nan]
 [           nan 1.21520762e+01 1.62777664e+00]
 [2.44944000e-01            nan            nan]
 [3.37176000e-01            nan            nan]
 [           nan 1.09297936e+01 2.13639255e+00]]
Time vector: [0.         0.06666667 1.18888889 1.71666667 2.27694444 2.8
 3.12833333 3.63333333 3.77138889 4.26666667 4.41555556 4.82277778
 4.88333333]
Name vector: ['X', 'Glc', 'Ace']
Biomass & Metabolites: ['Glc', 'Ace']
Parameters to estimate: {'X_0': 1, 'growth_rate': 1, 'Glc_q': 1, 'Glc_M0': 1, 'Ace_q': 1, 'Ace_M0': 1}
Fixed parameters: None
Bounds: {'X_0': (0.001, 10), 'growth_rate': (0.001, 3), 'Glc_q': (-50, 50), 'Glc_M0': (1e-06, 50), 'Ace_q': (-50, 50), 'Ace_M0': (1e-06, 50)}

2024-05-27 14:32:32,670 - physiofit - INFO - mc : False
2024-05-27 14:32:32,670 - physiofit - INFO - iterations : 100
2024-05-27 14:32:32,670 - physiofit - INFO - debug_mode : False
2024-05-27 14:32:32,671 - physiofit.physiofit.base.fitter - INFO - 
Running optimization...

2024-05-27 14:32:33,137 - physiofit.physiofit.base.fitter - INFO - SD matrix: [[0.02 0.46 0.2 ]
 [0.02 0.46 0.2 ]
 [0.02 0.46 0.2 ]
 [0.02 0.46 0.2 ]
 [0.02 0.46 0.2 ]
 [0.02 0.46 0.2 ]
 [0.02 0.46 0.2 ]
 [0.02 0.46 0.2 ]
 [0.02 0.46 0.2 ]
 [0.02 0.46 0.2 ]
 [0.02 0.46 0.2 ]
 [0.02 0.46 0.2 ]
 [0.02 0.46 0.2 ]]
2024-05-27 14:32:33,138 - physiofit.physiofit.base.fitter - INFO - Optimization results:              message: Optimization terminated successfully.
             success: True
                 fun: 9.5689929491735
                   x: [ 2.461e-02  5.340e-01 -6.555e+00  1.477e+01
                        3.687e+00  8.467e-02]
                 nit: 96
                nfev: 9143
          population: [[ 2.473e-02  5.326e-01 ...  3.741e+00  7.165e-02]
                       [ 2.492e-02  5.310e-01 ...  3.736e+00  6.919e-02]
                       ...
                       [ 2.455e-02  5.361e-01 ...  3.661e+00  9.319e-02]
                       [ 2.336e-02  5.429e-01 ...  3.747e+00  1.090e-01]]
 population_energies: [ 9.569e+00  9.668e+00 ...  9.643e+00  9.753e+00]
                 jac: [ 1.169e-04 -6.697e-05  2.897e-03 -5.615e-04
                       -3.087e-04  4.814e-05]
2024-05-27 14:32:33,138 - physiofit.physiofit.base.fitter - INFO - X_0 = 0.024614594799702922
2024-05-27 14:32:33,138 - physiofit.physiofit.base.fitter - INFO - growth_rate = 0.5339586389280689
2024-05-27 14:32:33,138 - physiofit.physiofit.base.fitter - INFO - Glc_q = -6.554619064414243
2024-05-27 14:32:33,138 - physiofit.physiofit.base.fitter - INFO - Glc_M0 = 14.77153771793638
2024-05-27 14:32:33,138 - physiofit.physiofit.base.fitter - INFO - Ace_q = 3.686826382336303
2024-05-27 14:32:33,138 - physiofit.physiofit.base.fitter - INFO - Ace_M0 = 0.08467181974911439
2024-05-27 14:32:33,141 - physiofit.physiofit.base.fitter - INFO - Simulated data: 
                 X        Glc       Ace
Time                                   
0.000000  0.024615        NaN       NaN
0.066667       NaN  14.760588  0.090831
1.188889  0.046440        NaN       NaN
1.716667       NaN  14.318047  0.339750
2.276944  0.083024        NaN       NaN
2.800000       NaN  13.726162  0.672672
3.128333  0.130809        NaN       NaN
3.633333       NaN  12.970955  1.097459
3.771389  0.184400        NaN       NaN
4.266667       NaN  12.124846  1.573376
4.415556  0.260099        NaN       NaN
4.822778  0.323275        NaN       NaN
4.883333       NaN  10.974915  2.220187

2024-05-27 14:32:33,145 - physiofit.physiofit.base.fitter - INFO - khi2 test results:
khi2 value: 9.5689929491735
Number of measurements: 19
Number of parameters to fit: 6
Degrees of freedom: 13
p-value = 0.27125795399687314

2024-05-27 14:32:33,145 - physiofit.physiofit.base.fitter - INFO - At level of 95% confidence, the model fits the data good enough with respect to the provided measurement SD. Value: 0.27125795399687314
2024-05-27 14:32:33,147 - physiofit - INFO - Results for yedV: 
                    optimal
yedV X_0           0.024615
yedV growth_rate   0.533959
yedV Glc_q        -6.554619
yedV Glc_M0       14.771538
yedV Ace_q         3.686826
yedV Ace_M0        0.084672
2024-05-27 14:32:33,154 - physiofit.physiofit.base.io - WARNING - Monte Carlo analysis has not been done, confidence intervals will not be computed
2024-05-27 14:32:34,167 - physiofit - INFO - Running optimization for yegD
2024-05-27 14:32:34,170 - physiofit - INFO - Run options for the fitter:
2024-05-27 14:32:34,170 - physiofit - INFO - sd : {'Ace': 0.2, 'Glc': 0.46, 'X': 0.02}
2024-05-27 14:32:34,174 - physiofit - INFO - model : Selected model: Steady-state batch model
Model data: 
          time         X        Glc       Ace
1236  0.000000  0.039312        NaN       NaN
1237  0.283333       NaN  13.881149  0.031223
1238  1.195000  0.074088        NaN       NaN
1239  1.613611  0.092232        NaN       NaN
1240  1.916667       NaN  14.065701  0.392390
1241  2.361389  0.130032        NaN       NaN
1242  2.700000       NaN  13.221312  0.585353
1243  3.286389  0.229824        NaN       NaN
1244  3.616667       NaN  12.199514  1.212148
1245  3.819444  0.322056        NaN       NaN
1246  4.050000       NaN  11.591194  1.210249
1247  4.410833  0.464184        NaN       NaN
1248  4.750000       NaN   9.690332  2.180141
Experimental matrix: 
[[ 0.039312           nan         nan]
 [        nan 13.88114931  0.03122281]
 [ 0.074088           nan         nan]
 [ 0.092232           nan         nan]
 [        nan 14.06570122  0.39238976]
 [ 0.130032           nan         nan]
 [        nan 13.22131237  0.58535315]
 [ 0.229824           nan         nan]
 [        nan 12.19951394  1.21214801]
 [ 0.322056           nan         nan]
 [        nan 11.59119393  1.21024868]
 [ 0.464184           nan         nan]
 [        nan  9.6903319   2.18014072]]
Time vector: [0.         0.28333333 1.195      1.61361111 1.91666667 2.36138889
 2.7        3.28638889 3.61666667 3.81944444 4.05       4.41083333
 4.75      ]
Name vector: ['X', 'Glc', 'Ace']
Biomass & Metabolites: ['Glc', 'Ace']
Parameters to estimate: {'X_0': 1, 'growth_rate': 1, 'Glc_q': 1, 'Glc_M0': 1, 'Ace_q': 1, 'Ace_M0': 1}
Fixed parameters: None
Bounds: {'X_0': (0.001, 10), 'growth_rate': (0.001, 3), 'Glc_q': (-50, 50), 'Glc_M0': (1e-06, 50), 'Ace_q': (-50, 50), 'Ace_M0': (1e-06, 50)}

2024-05-27 14:32:34,175 - physiofit - INFO - mc : False
2024-05-27 14:32:34,175 - physiofit - INFO - iterations : 100
2024-05-27 14:32:34,175 - physiofit - INFO - debug_mode : False
2024-05-27 14:32:34,176 - physiofit.physiofit.base.fitter - INFO - 
Running optimization...

2024-05-27 14:32:34,635 - physiofit.physiofit.base.fitter - INFO - SD matrix: [[0.02 0.46 0.2 ]
 [0.02 0.46 0.2 ]
 [0.02 0.46 0.2 ]
 [0.02 0.46 0.2 ]
 [0.02 0.46 0.2 ]
 [0.02 0.46 0.2 ]
 [0.02 0.46 0.2 ]
 [0.02 0.46 0.2 ]
 [0.02 0.46 0.2 ]
 [0.02 0.46 0.2 ]
 [0.02 0.46 0.2 ]
 [0.02 0.46 0.2 ]
 [0.02 0.46 0.2 ]]
2024-05-27 14:32:34,636 - physiofit.physiofit.base.fitter - INFO - Optimization results:              message: Optimization terminated successfully.
             success: True
                 fun: 3.4884030568919457
                   x: [ 3.263e-02  6.007e-01 -5.048e+00  1.431e+01
                        2.340e+00  6.789e-02]
                 nit: 94
                nfev: 9110
          population: [[ 3.238e-02  6.027e-01 ...  2.335e+00  7.094e-02]
                       [ 3.280e-02  5.989e-01 ...  2.337e+00  7.641e-02]
                       ...
                       [ 3.188e-02  6.065e-01 ...  2.329e+00  7.449e-02]
                       [ 3.267e-02  6.005e-01 ...  2.324e+00  6.468e-02]]
 population_energies: [ 3.488e+00  3.505e+00 ...  3.526e+00  3.539e+00]
                 jac: [-2.725e-02 -9.111e-03 -1.525e-03 -3.523e-03
                       -3.808e-03 -1.169e-02]
2024-05-27 14:32:34,636 - physiofit.physiofit.base.fitter - INFO - X_0 = 0.032633791343627205
2024-05-27 14:32:34,636 - physiofit.physiofit.base.fitter - INFO - growth_rate = 0.6007016405893061
2024-05-27 14:32:34,636 - physiofit.physiofit.base.fitter - INFO - Glc_q = -5.04837221418323
2024-05-27 14:32:34,636 - physiofit.physiofit.base.fitter - INFO - Glc_M0 = 14.312275353358974
2024-05-27 14:32:34,636 - physiofit.physiofit.base.fitter - INFO - Ace_q = 2.3404827066397424
2024-05-27 14:32:34,636 - physiofit.physiofit.base.fitter - INFO - Ace_M0 = 0.06788570551274506
2024-05-27 14:32:34,640 - physiofit.physiofit.base.fitter - INFO - Simulated data: 
                 X        Glc       Ace
Time                                   
0.000000  0.032634        NaN       NaN
0.283333       NaN  14.261389  0.091477
1.195000  0.066899        NaN       NaN
1.613611  0.086026        NaN       NaN
1.916667       NaN  13.719207  0.342839
2.361389  0.134806        NaN       NaN
2.700000       NaN  13.198053  0.584452
3.286389  0.234977        NaN       NaN
3.616667       NaN  12.178397  1.057176
3.819444  0.323660        NaN       NaN
4.050000       NaN  11.462399  1.389121
4.410833  0.461713        NaN       NaN
4.750000       NaN   9.829385  2.146205

2024-05-27 14:32:34,643 - physiofit.physiofit.base.fitter - INFO - khi2 test results:
khi2 value: 3.4884030568919457
Number of measurements: 19
Number of parameters to fit: 6
Degrees of freedom: 13
p-value = 0.004483241470784785

2024-05-27 14:32:34,643 - physiofit.physiofit.base.fitter - INFO - At level of 95% confidence, the model fits the data good enough with respect to the provided measurement SD. Value: 0.004483241470784785
2024-05-27 14:32:34,645 - physiofit - INFO - Results for yegD: 
                    optimal
yegD X_0           0.032634
yegD growth_rate   0.600702
yegD Glc_q        -5.048372
yegD Glc_M0       14.312275
yegD Ace_q         2.340483
yegD Ace_M0        0.067886
2024-05-27 14:32:34,650 - physiofit.physiofit.base.io - WARNING - Monte Carlo analysis has not been done, confidence intervals will not be computed
2024-05-27 14:32:35,709 - physiofit - INFO - Running optimization for yegQ
2024-05-27 14:32:35,712 - physiofit - INFO - Run options for the fitter:
2024-05-27 14:32:35,712 - physiofit - INFO - sd : {'Ace': 0.2, 'Glc': 0.46, 'X': 0.02}
2024-05-27 14:32:35,716 - physiofit - INFO - model : Selected model: Steady-state batch model
Model data: 
          time         X        Glc       Ace
1249  0.000000  0.031752        NaN       NaN
1250  0.066667       NaN  15.486099  0.010598
1251  1.188889  0.055944        NaN       NaN
1252  1.716667       NaN  15.000999  0.315410
1253  2.276944  0.099792        NaN       NaN
1254  2.800000       NaN  13.404166  0.688527
1255  3.128333  0.157248        NaN       NaN
1256  3.633333       NaN  12.804085  1.108201
1257  3.771389  0.211680        NaN       NaN
1258  4.266667       NaN  11.890149  1.513354
1259  4.415556  0.320544        NaN       NaN
1260  4.822778  0.370440        NaN       NaN
1261  4.883333       NaN  10.265574  1.825895
Experimental matrix: 
[[3.17520000e-02            nan            nan]
 [           nan 1.54860994e+01 1.05977294e-02]
 [5.59440000e-02            nan            nan]
 [           nan 1.50009987e+01 3.15410253e-01]
 [9.97920000e-02            nan            nan]
 [           nan 1.34041658e+01 6.88527188e-01]
 [1.57248000e-01            nan            nan]
 [           nan 1.28040853e+01 1.10820136e+00]
 [2.11680000e-01            nan            nan]
 [           nan 1.18901486e+01 1.51335373e+00]
 [3.20544000e-01            nan            nan]
 [3.70440000e-01            nan            nan]
 [           nan 1.02655736e+01 1.82589513e+00]]
Time vector: [0.         0.06666667 1.18888889 1.71666667 2.27694444 2.8
 3.12833333 3.63333333 3.77138889 4.26666667 4.41555556 4.82277778
 4.88333333]
Name vector: ['X', 'Glc', 'Ace']
Biomass & Metabolites: ['Glc', 'Ace']
Parameters to estimate: {'X_0': 1, 'growth_rate': 1, 'Glc_q': 1, 'Glc_M0': 1, 'Ace_q': 1, 'Ace_M0': 1}
Fixed parameters: None
Bounds: {'X_0': (0.001, 10), 'growth_rate': (0.001, 3), 'Glc_q': (-50, 50), 'Glc_M0': (1e-06, 50), 'Ace_q': (-50, 50), 'Ace_M0': (1e-06, 50)}

2024-05-27 14:32:35,716 - physiofit - INFO - mc : False
2024-05-27 14:32:35,716 - physiofit - INFO - iterations : 100
2024-05-27 14:32:35,717 - physiofit - INFO - debug_mode : False
2024-05-27 14:32:35,717 - physiofit.physiofit.base.fitter - INFO - 
Running optimization...

2024-05-27 14:32:36,117 - physiofit.physiofit.base.fitter - INFO - SD matrix: [[0.02 0.46 0.2 ]
 [0.02 0.46 0.2 ]
 [0.02 0.46 0.2 ]
 [0.02 0.46 0.2 ]
 [0.02 0.46 0.2 ]
 [0.02 0.46 0.2 ]
 [0.02 0.46 0.2 ]
 [0.02 0.46 0.2 ]
 [0.02 0.46 0.2 ]
 [0.02 0.46 0.2 ]
 [0.02 0.46 0.2 ]
 [0.02 0.46 0.2 ]
 [0.02 0.46 0.2 ]]
2024-05-27 14:32:36,118 - physiofit.physiofit.base.fitter - INFO - Optimization results:              message: Optimization terminated successfully.
             success: True
                 fun: 3.859157645958297
                   x: [ 3.310e-02  5.031e-01 -7.357e+00  1.540e+01
                        2.644e+00  1.002e-01]
                 nit: 83
                nfev: 8050
          population: [[ 3.353e-02  5.003e-01 ...  2.658e+00  9.359e-02]
                       [ 3.330e-02  5.016e-01 ...  2.667e+00  1.019e-01]
                       ...
                       [ 3.352e-02  4.999e-01 ...  2.665e+00  9.246e-02]
                       [ 3.421e-02  4.964e-01 ...  2.615e+00  9.731e-02]]
 population_energies: [ 3.859e+00  3.906e+00 ...  3.876e+00  3.974e+00]
                 jac: [ 2.618e-02  3.842e-03  3.553e-06 -4.219e-05
                        3.033e-05  6.062e-05]
2024-05-27 14:32:36,118 - physiofit.physiofit.base.fitter - INFO - X_0 = 0.03309738911473731
2024-05-27 14:32:36,119 - physiofit.physiofit.base.fitter - INFO - growth_rate = 0.5031063105209923
2024-05-27 14:32:36,119 - physiofit.physiofit.base.fitter - INFO - Glc_q = -7.357387926356274
2024-05-27 14:32:36,119 - physiofit.physiofit.base.fitter - INFO - Glc_M0 = 15.395827831896895
2024-05-27 14:32:36,119 - physiofit.physiofit.base.fitter - INFO - Ace_q = 2.6443185248607675
2024-05-27 14:32:36,120 - physiofit.physiofit.base.fitter - INFO - Ace_M0 = 0.10022702107853343
2024-05-27 14:32:36,123 - physiofit.physiofit.base.fitter - INFO - Simulated data: 
                 X        Glc       Ace
Time                                   
0.000000  0.033097        NaN       NaN
0.066667       NaN  15.379318  0.106161
1.188889  0.060195        NaN       NaN
1.716667       NaN  14.731839  0.338871
2.276944  0.104063        NaN       NaN
2.800000       NaN  13.899923  0.637870
3.128333  0.159707        NaN       NaN
3.633333       NaN  12.868725  1.008493
3.771389  0.220713        NaN       NaN
4.266667       NaN  11.738810  1.414595
4.415556  0.305194        NaN       NaN
4.822778  0.374587        NaN       NaN
4.883333       NaN  10.232450  1.955996

2024-05-27 14:32:36,126 - physiofit.physiofit.base.fitter - INFO - khi2 test results:
khi2 value: 3.859157645958297
Number of measurements: 19
Number of parameters to fit: 6
Degrees of freedom: 13
p-value = 0.0074006633526321145

2024-05-27 14:32:36,127 - physiofit.physiofit.base.fitter - INFO - At level of 95% confidence, the model fits the data good enough with respect to the provided measurement SD. Value: 0.0074006633526321145
2024-05-27 14:32:36,128 - physiofit - INFO - Results for yegQ: 
                    optimal
yegQ X_0           0.033097
yegQ growth_rate   0.503106
yegQ Glc_q        -7.357388
yegQ Glc_M0       15.395828
yegQ Ace_q         2.644319
yegQ Ace_M0        0.100227
2024-05-27 14:32:36,135 - physiofit.physiofit.base.io - WARNING - Monte Carlo analysis has not been done, confidence intervals will not be computed
2024-05-27 14:32:37,091 - physiofit - INFO - Running optimization for yehS
2024-05-27 14:32:37,093 - physiofit - INFO - Run options for the fitter:
2024-05-27 14:32:37,093 - physiofit - INFO - sd : {'Ace': 0.2, 'Glc': 0.46, 'X': 0.02}
2024-05-27 14:32:37,097 - physiofit - INFO - model : Selected model: Steady-state batch model
Model data: 
          time         X        Glc       Ace
1262  0.000000  0.037800        NaN       NaN
1263  0.066667       NaN  14.195819  0.014545
1264  1.188889  0.071064        NaN       NaN
1265  1.716667       NaN  15.236019  0.340996
1266  2.276944  0.117936        NaN       NaN
1267  2.800000       NaN  13.698114  0.755017
1268  3.128333  0.184464        NaN       NaN
1269  3.633333       NaN  12.201922  1.165718
1270  3.771389  0.264600        NaN       NaN
1271  4.266667       NaN  11.396876  1.659406
1272  4.415556  0.379512        NaN       NaN
1273  4.822778  0.571536        NaN       NaN
1274  4.883333       NaN   9.726532  2.228836
Experimental matrix: 
[[3.78000000e-02            nan            nan]
 [           nan 1.41958194e+01 1.45452209e-02]
 [7.10640000e-02            nan            nan]
 [           nan 1.52360191e+01 3.40996262e-01]
 [1.17936000e-01            nan            nan]
 [           nan 1.36981143e+01 7.55016872e-01]
 [1.84464000e-01            nan            nan]
 [           nan 1.22019225e+01 1.16571823e+00]
 [2.64600000e-01            nan            nan]
 [           nan 1.13968755e+01 1.65940650e+00]
 [3.79512000e-01            nan            nan]
 [5.71536000e-01            nan            nan]
 [           nan 9.72653169e+00 2.22883589e+00]]
Time vector: [0.         0.06666667 1.18888889 1.71666667 2.27694444 2.8
 3.12833333 3.63333333 3.77138889 4.26666667 4.41555556 4.82277778
 4.88333333]
Name vector: ['X', 'Glc', 'Ace']
Biomass & Metabolites: ['Glc', 'Ace']
Parameters to estimate: {'X_0': 1, 'growth_rate': 1, 'Glc_q': 1, 'Glc_M0': 1, 'Ace_q': 1, 'Ace_M0': 1}
Fixed parameters: None
Bounds: {'X_0': (0.001, 10), 'growth_rate': (0.001, 3), 'Glc_q': (-50, 50), 'Glc_M0': (1e-06, 50), 'Ace_q': (-50, 50), 'Ace_M0': (1e-06, 50)}

2024-05-27 14:32:37,097 - physiofit - INFO - mc : False
2024-05-27 14:32:37,097 - physiofit - INFO - iterations : 100
2024-05-27 14:32:37,097 - physiofit - INFO - debug_mode : False
2024-05-27 14:32:37,098 - physiofit.physiofit.base.fitter - INFO - 
Running optimization...

2024-05-27 14:32:37,511 - physiofit.physiofit.base.fitter - INFO - SD matrix: [[0.02 0.46 0.2 ]
 [0.02 0.46 0.2 ]
 [0.02 0.46 0.2 ]
 [0.02 0.46 0.2 ]
 [0.02 0.46 0.2 ]
 [0.02 0.46 0.2 ]
 [0.02 0.46 0.2 ]
 [0.02 0.46 0.2 ]
 [0.02 0.46 0.2 ]
 [0.02 0.46 0.2 ]
 [0.02 0.46 0.2 ]
 [0.02 0.46 0.2 ]
 [0.02 0.46 0.2 ]]
2024-05-27 14:32:37,512 - physiofit.physiofit.base.fitter - INFO - Optimization results:              message: Optimization terminated successfully.
             success: True
                 fun: 15.553196560717081
                   x: [ 2.508e-02  6.368e-01 -6.148e+00  1.483e+01
                        2.588e+00  1.503e-01]
                 nit: 86
                nfev: 8453
          population: [[ 2.558e-02  6.327e-01 ...  2.554e+00  1.602e-01]
                       [ 2.404e-02  6.441e-01 ...  2.624e+00  1.457e-01]
                       ...
                       [ 2.492e-02  6.394e-01 ...  2.700e+00  1.352e-01]
                       [ 2.587e-02  6.304e-01 ...  2.635e+00  1.475e-01]]
 population_energies: [ 1.555e+01  1.599e+01 ...  1.593e+01  1.582e+01]
                 jac: [-7.359e-03 -8.768e-04 -1.865e-05  1.226e-05
                       -3.890e-05 -9.575e-05]
2024-05-27 14:32:37,513 - physiofit.physiofit.base.fitter - INFO - X_0 = 0.025076694289178667
2024-05-27 14:32:37,513 - physiofit.physiofit.base.fitter - INFO - growth_rate = 0.6368029428643616
2024-05-27 14:32:37,513 - physiofit.physiofit.base.fitter - INFO - Glc_q = -6.148444415700809
2024-05-27 14:32:37,513 - physiofit.physiofit.base.fitter - INFO - Glc_M0 = 14.826273315343228
2024-05-27 14:32:37,513 - physiofit.physiofit.base.fitter - INFO - Ace_q = 2.5880554970294085
2024-05-27 14:32:37,513 - physiofit.physiofit.base.fitter - INFO - Ace_M0 = 0.15031982955407505
2024-05-27 14:32:37,517 - physiofit.physiofit.base.fitter - INFO - Simulated data: 
                 X        Glc       Ace
Time                                   
0.000000  0.025077        NaN       NaN
0.066667       NaN  14.815773  0.154740
1.188889  0.053465        NaN       NaN
1.716667       NaN  14.345970  0.352493
2.276944  0.106901        NaN       NaN
2.800000       NaN  13.628274  0.654592
3.128333  0.183841        NaN       NaN
3.633333       NaN  12.620090  1.078965
3.771389  0.276876        NaN       NaN
4.266667       NaN  11.403850  1.590915
4.415556  0.417288        NaN       NaN
4.822778  0.540826        NaN       NaN
4.883333       NaN   9.641326  2.332812

2024-05-27 14:32:37,520 - physiofit.physiofit.base.fitter - INFO - khi2 test results:
khi2 value: 15.553196560717081
Number of measurements: 19
Number of parameters to fit: 6
Degrees of freedom: 13
p-value = 0.7258992749038824

2024-05-27 14:32:37,521 - physiofit.physiofit.base.fitter - INFO - At level of 95% confidence, the model fits the data good enough with respect to the provided measurement SD. Value: 0.7258992749038824
2024-05-27 14:32:37,523 - physiofit - INFO - Results for yehS: 
                    optimal
yehS X_0           0.025077
yehS growth_rate   0.636803
yehS Glc_q        -6.148444
yehS Glc_M0       14.826273
yehS Ace_q         2.588055
yehS Ace_M0        0.150320
2024-05-27 14:32:37,529 - physiofit.physiofit.base.io - WARNING - Monte Carlo analysis has not been done, confidence intervals will not be computed
2024-05-27 14:32:38,487 - physiofit - INFO - Running optimization for yeiR
2024-05-27 14:32:38,489 - physiofit - INFO - Run options for the fitter:
2024-05-27 14:32:38,489 - physiofit - INFO - sd : {'Ace': 0.2, 'Glc': 0.46, 'X': 0.02}
2024-05-27 14:32:38,493 - physiofit - INFO - model : Selected model: Steady-state batch model
Model data: 
          time         X        Glc       Ace
1275  1.950000       NaN  13.759949  0.390911
1276  2.501389  0.114912        NaN       NaN
1277  3.250000       NaN  12.994782  0.930675
1278  3.341944  0.175392        NaN       NaN
1279  3.997500  0.243432        NaN       NaN
1280  4.083333       NaN  12.009923  1.453928
1281  4.523333  0.356832        NaN       NaN
1282  4.766667       NaN  10.668117  1.923777
Experimental matrix: 
[[        nan 13.75994924  0.39091106]
 [ 0.114912           nan         nan]
 [        nan 12.99478194  0.93067483]
 [ 0.175392           nan         nan]
 [ 0.243432           nan         nan]
 [        nan 12.00992313  1.4539278 ]
 [ 0.356832           nan         nan]
 [        nan 10.66811729  1.92377679]]
Time vector: [1.95       2.50138889 3.25       3.34194444 3.9975     4.08333333
 4.52333333 4.76666667]
Name vector: ['X', 'Glc', 'Ace']
Biomass & Metabolites: ['Glc', 'Ace']
Parameters to estimate: {'X_0': 1, 'growth_rate': 1, 'Glc_q': 1, 'Glc_M0': 1, 'Ace_q': 1, 'Ace_M0': 1}
Fixed parameters: None
Bounds: {'X_0': (0.001, 10), 'growth_rate': (0.001, 3), 'Glc_q': (-50, 50), 'Glc_M0': (1e-06, 50), 'Ace_q': (-50, 50), 'Ace_M0': (1e-06, 50)}

2024-05-27 14:32:38,493 - physiofit - INFO - mc : False
2024-05-27 14:32:38,493 - physiofit - INFO - iterations : 100
2024-05-27 14:32:38,493 - physiofit - INFO - debug_mode : False
2024-05-27 14:32:38,494 - physiofit.physiofit.base.fitter - INFO - 
Running optimization...

2024-05-27 14:32:38,943 - physiofit.physiofit.base.fitter - INFO - SD matrix: [[0.02 0.46 0.2 ]
 [0.02 0.46 0.2 ]
 [0.02 0.46 0.2 ]
 [0.02 0.46 0.2 ]
 [0.02 0.46 0.2 ]
 [0.02 0.46 0.2 ]
 [0.02 0.46 0.2 ]
 [0.02 0.46 0.2 ]]
2024-05-27 14:32:38,944 - physiofit.physiofit.base.fitter - INFO - Optimization results:              message: Optimization terminated successfully.
             success: True
                 fun: 1.2654721931572204
                   x: [ 2.540e-02  5.790e-01 -5.561e+00  1.432e+01
                        2.737e+00  2.114e-01]
                 nit: 98
                nfev: 9442
          population: [[ 2.548e-02  5.780e-01 ...  2.753e+00  2.075e-01]
                       [ 2.546e-02  5.793e-01 ...  2.752e+00  2.074e-01]
                       ...
                       [ 2.549e-02  5.779e-01 ...  2.775e+00  2.047e-01]
                       [ 2.531e-02  5.797e-01 ...  2.778e+00  1.966e-01]]
 population_energies: [ 1.265e+00  1.277e+00 ...  1.283e+00  1.273e+00]
                 jac: [ 1.791e-02 -2.739e-04 -1.129e-04 -2.323e-04
                        4.065e-04  8.501e-04]
2024-05-27 14:32:38,944 - physiofit.physiofit.base.fitter - INFO - X_0 = 0.025399589791227625
2024-05-27 14:32:38,944 - physiofit.physiofit.base.fitter - INFO - growth_rate = 0.5790451996361089
2024-05-27 14:32:38,944 - physiofit.physiofit.base.fitter - INFO - Glc_q = -5.561032084385985
2024-05-27 14:32:38,944 - physiofit.physiofit.base.fitter - INFO - Glc_M0 = 14.315661192681072
2024-05-27 14:32:38,944 - physiofit.physiofit.base.fitter - INFO - Ace_q = 2.7369402661673448
2024-05-27 14:32:38,945 - physiofit.physiofit.base.fitter - INFO - Ace_M0 = 0.21142824888183992
2024-05-27 14:32:38,948 - physiofit.physiofit.base.fitter - INFO - Simulated data: 
                 X        Glc       Ace
Time                                   
1.950000       NaN  13.805113  0.462702
2.501389  0.108110        NaN       NaN
3.250000       NaN  12.957946  0.879647
3.341944  0.175892        NaN       NaN
3.997500  0.257100        NaN       NaN
4.083333       NaN  11.964635  1.368519
4.523333  0.348608        NaN       NaN
4.766667       NaN  10.705054  1.988440

2024-05-27 14:32:38,951 - physiofit.physiofit.base.fitter - INFO - khi2 test results:
khi2 value: 1.2654721931572204
Number of measurements: 12
Number of parameters to fit: 6
Degrees of freedom: 6
p-value = 0.026472567478161162

2024-05-27 14:32:38,951 - physiofit.physiofit.base.fitter - INFO - At level of 95% confidence, the model fits the data good enough with respect to the provided measurement SD. Value: 0.026472567478161162
2024-05-27 14:32:38,953 - physiofit - INFO - Results for yeiR: 
                    optimal
yeiR X_0           0.025400
yeiR growth_rate   0.579045
yeiR Glc_q        -5.561032
yeiR Glc_M0       14.315661
yeiR Ace_q         2.736940
yeiR Ace_M0        0.211428
2024-05-27 14:32:38,959 - physiofit.physiofit.base.io - WARNING - Monte Carlo analysis has not been done, confidence intervals will not be computed
2024-05-27 14:32:39,895 - physiofit - INFO - Running optimization for yejF
2024-05-27 14:32:39,898 - physiofit - INFO - Run options for the fitter:
2024-05-27 14:32:39,898 - physiofit - INFO - sd : {'Ace': 0.2, 'Glc': 0.46, 'X': 0.02}
2024-05-27 14:32:39,902 - physiofit - INFO - model : Selected model: Steady-state batch model
Model data: 
          time         X        Glc       Ace
1283  1.828889  0.061992        NaN       NaN
1284  2.261389  0.080136        NaN       NaN
1285  2.774167  0.110376        NaN       NaN
1286  2.800000       NaN  12.382593  0.651209
1287  3.208889  0.136080        NaN       NaN
1288  3.706389  0.196560        NaN       NaN
1289  3.733333       NaN  11.622903  1.123195
1290  4.225833  0.243432        NaN       NaN
1291  4.283333       NaN  10.871863  1.490365
1292  4.635556  0.326592        NaN       NaN
1293  4.750000       NaN   9.910935  1.856852
1294  4.967500  0.435456        NaN       NaN
1295  5.116667       NaN   9.238721  2.248520
1296  5.433333       NaN   9.031997  2.527948
Experimental matrix: 
[[ 0.061992           nan         nan]
 [ 0.080136           nan         nan]
 [ 0.110376           nan         nan]
 [        nan 12.3825926   0.65120868]
 [ 0.13608            nan         nan]
 [ 0.19656            nan         nan]
 [        nan 11.62290298  1.12319507]
 [ 0.243432           nan         nan]
 [        nan 10.87186267  1.49036452]
 [ 0.326592           nan         nan]
 [        nan  9.9109351   1.85685203]
 [ 0.435456           nan         nan]
 [        nan  9.23872147  2.24851975]
 [        nan  9.03199736  2.52794838]]
Time vector: [1.82888889 2.26138889 2.77416667 2.8        3.20888889 3.70638889
 3.73333333 4.22583333 4.28333333 4.63555556 4.75       4.9675
 5.11666667 5.43333333]
Name vector: ['X', 'Glc', 'Ace']
Biomass & Metabolites: ['Glc', 'Ace']
Parameters to estimate: {'X_0': 1, 'growth_rate': 1, 'Glc_q': 1, 'Glc_M0': 1, 'Ace_q': 1, 'Ace_M0': 1}
Fixed parameters: None
Bounds: {'X_0': (0.001, 10), 'growth_rate': (0.001, 3), 'Glc_q': (-50, 50), 'Glc_M0': (1e-06, 50), 'Ace_q': (-50, 50), 'Ace_M0': (1e-06, 50)}

2024-05-27 14:32:39,903 - physiofit - INFO - mc : False
2024-05-27 14:32:39,903 - physiofit - INFO - iterations : 100
2024-05-27 14:32:39,903 - physiofit - INFO - debug_mode : False
2024-05-27 14:32:39,904 - physiofit.physiofit.base.fitter - INFO - 
Running optimization...

2024-05-27 14:32:40,345 - physiofit.physiofit.base.fitter - INFO - SD matrix: [[0.02 0.46 0.2 ]
 [0.02 0.46 0.2 ]
 [0.02 0.46 0.2 ]
 [0.02 0.46 0.2 ]
 [0.02 0.46 0.2 ]
 [0.02 0.46 0.2 ]
 [0.02 0.46 0.2 ]
 [0.02 0.46 0.2 ]
 [0.02 0.46 0.2 ]
 [0.02 0.46 0.2 ]
 [0.02 0.46 0.2 ]
 [0.02 0.46 0.2 ]
 [0.02 0.46 0.2 ]
 [0.02 0.46 0.2 ]]
2024-05-27 14:32:40,346 - physiofit.physiofit.base.fitter - INFO - Optimization results:              message: Optimization terminated successfully.
             success: True
                 fun: 4.410342998359171
                   x: [ 1.860e-02  6.264e-01 -4.927e+00  1.293e+01
                        2.599e+00  3.753e-01]
                 nit: 94
                nfev: 8823
          population: [[ 1.854e-02  6.270e-01 ...  2.598e+00  3.781e-01]
                       [ 1.886e-02  6.229e-01 ...  2.627e+00  3.561e-01]
                       ...
                       [ 1.857e-02  6.270e-01 ...  2.600e+00  3.777e-01]
                       [ 1.880e-02  6.239e-01 ...  2.579e+00  3.915e-01]]
 population_energies: [ 4.410e+00  4.427e+00 ...  4.417e+00  4.489e+00]
                 jac: [-2.136e-02  2.519e-03 -4.282e-02 -8.668e-03
                       -3.158e-02  2.334e-02]
2024-05-27 14:32:40,346 - physiofit.physiofit.base.fitter - INFO - X_0 = 0.01859762846415186
2024-05-27 14:32:40,346 - physiofit.physiofit.base.fitter - INFO - growth_rate = 0.6264142312094847
2024-05-27 14:32:40,347 - physiofit.physiofit.base.fitter - INFO - Glc_q = -4.9271003625201875
2024-05-27 14:32:40,347 - physiofit.physiofit.base.fitter - INFO - Glc_M0 = 12.925826891649857
2024-05-27 14:32:40,347 - physiofit.physiofit.base.fitter - INFO - Ace_q = 2.5989273427851463
2024-05-27 14:32:40,347 - physiofit.physiofit.base.fitter - INFO - Ace_M0 = 0.3753009475610265
2024-05-27 14:32:40,350 - physiofit.physiofit.base.fitter - INFO - Simulated data: 
                 X        Glc       Ace
Time                                   
1.828889  0.058479        NaN       NaN
2.261389  0.076677        NaN       NaN
2.774167  0.105722        NaN       NaN
2.800000       NaN  12.226980  0.743926
3.208889  0.138813        NaN       NaN
3.706389  0.189572        NaN       NaN
3.733333       NaN  11.555637  1.098043
4.225833  0.262475        NaN       NaN
4.283333       NaN  10.931877  1.427062
4.635556  0.339275        NaN       NaN
4.750000       NaN  10.205181  1.810376
4.967500  0.417693        NaN       NaN
5.116667       NaN   9.464930  2.200841
5.433333       NaN   8.673491  2.618306

2024-05-27 14:32:40,354 - physiofit.physiofit.base.fitter - INFO - khi2 test results:
khi2 value: 4.410342998359171
Number of measurements: 20
Number of parameters to fit: 6
Degrees of freedom: 14
p-value = 0.0075519836277965395

2024-05-27 14:32:40,354 - physiofit.physiofit.base.fitter - INFO - At level of 95% confidence, the model fits the data good enough with respect to the provided measurement SD. Value: 0.0075519836277965395
2024-05-27 14:32:40,356 - physiofit - INFO - Results for yejF: 
                    optimal
yejF X_0           0.018598
yejF growth_rate   0.626414
yejF Glc_q        -4.927100
yejF Glc_M0       12.925827
yejF Ace_q         2.598927
yejF Ace_M0        0.375301
2024-05-27 14:32:40,362 - physiofit.physiofit.base.io - WARNING - Monte Carlo analysis has not been done, confidence intervals will not be computed
2024-05-27 14:32:41,326 - physiofit - INFO - Running optimization for yfaT
2024-05-27 14:32:41,329 - physiofit - INFO - Run options for the fitter:
2024-05-27 14:32:41,329 - physiofit - INFO - sd : {'Ace': 0.2, 'Glc': 0.46, 'X': 0.02}
2024-05-27 14:32:41,333 - physiofit - INFO - model : Selected model: Steady-state batch model
Model data: 
          time         X        Glc       Ace
1297  0.000000  0.034776        NaN       NaN
1298  0.066667       NaN  15.980768  0.015510
1299  1.188889  0.066528        NaN       NaN
1300  1.716667       NaN  15.235090  0.351452
1301  2.276944  0.114912        NaN       NaN
1302  2.800000       NaN  13.466809  0.689176
1303  3.128333  0.175392        NaN       NaN
1304  3.633333       NaN  12.862810  1.104614
1305  3.771389  0.243432        NaN       NaN
1306  4.266667       NaN  11.758807  1.576219
1307  4.415556  0.356832        NaN       NaN
1308  4.822778  0.430920        NaN       NaN
1309  4.883333       NaN  10.064414  2.039463
Experimental matrix: 
[[3.47760000e-02            nan            nan]
 [           nan 1.59807682e+01 1.55104630e-02]
 [6.65280000e-02            nan            nan]
 [           nan 1.52350899e+01 3.51452145e-01]
 [1.14912000e-01            nan            nan]
 [           nan 1.34668089e+01 6.89175502e-01]
 [1.75392000e-01            nan            nan]
 [           nan 1.28628100e+01 1.10461358e+00]
 [2.43432000e-01            nan            nan]
 [           nan 1.17588072e+01 1.57621860e+00]
 [3.56832000e-01            nan            nan]
 [4.30920000e-01            nan            nan]
 [           nan 1.00644136e+01 2.03946323e+00]]
Time vector: [0.         0.06666667 1.18888889 1.71666667 2.27694444 2.8
 3.12833333 3.63333333 3.77138889 4.26666667 4.41555556 4.82277778
 4.88333333]
Name vector: ['X', 'Glc', 'Ace']
Biomass & Metabolites: ['Glc', 'Ace']
Parameters to estimate: {'X_0': 1, 'growth_rate': 1, 'Glc_q': 1, 'Glc_M0': 1, 'Ace_q': 1, 'Ace_M0': 1}
Fixed parameters: None
Bounds: {'X_0': (0.001, 10), 'growth_rate': (0.001, 3), 'Glc_q': (-50, 50), 'Glc_M0': (1e-06, 50), 'Ace_q': (-50, 50), 'Ace_M0': (1e-06, 50)}

2024-05-27 14:32:41,333 - physiofit - INFO - mc : False
2024-05-27 14:32:41,333 - physiofit - INFO - iterations : 100
2024-05-27 14:32:41,333 - physiofit - INFO - debug_mode : False
2024-05-27 14:32:41,334 - physiofit.physiofit.base.fitter - INFO - 
Running optimization...

2024-05-27 14:32:41,699 - physiofit.physiofit.base.fitter - INFO - SD matrix: [[0.02 0.46 0.2 ]
 [0.02 0.46 0.2 ]
 [0.02 0.46 0.2 ]
 [0.02 0.46 0.2 ]
 [0.02 0.46 0.2 ]
 [0.02 0.46 0.2 ]
 [0.02 0.46 0.2 ]
 [0.02 0.46 0.2 ]
 [0.02 0.46 0.2 ]
 [0.02 0.46 0.2 ]
 [0.02 0.46 0.2 ]
 [0.02 0.46 0.2 ]
 [0.02 0.46 0.2 ]]
2024-05-27 14:32:41,701 - physiofit.physiofit.base.fitter - INFO - Optimization results:              message: Optimization terminated successfully.
             success: True
                 fun: 3.3045555097508927
                   x: [ 3.652e-02  5.112e-01 -7.277e+00  1.574e+01
                        2.553e+00  8.039e-02]
                 nit: 80
                nfev: 7647
          population: [[ 3.662e-02  5.108e-01 ...  2.550e+00  8.306e-02]
                       [ 3.691e-02  5.090e-01 ...  2.548e+00  7.459e-02]
                       ...
                       [ 3.723e-02  5.069e-01 ...  2.527e+00  8.794e-02]
                       [ 3.674e-02  5.103e-01 ...  2.560e+00  7.803e-02]]
 population_energies: [ 3.305e+00  3.313e+00 ...  3.327e+00  3.387e+00]
                 jac: [ 7.043e-03  5.993e-04  1.488e-03  5.257e-03
                        3.287e-04  6.891e-04]
2024-05-27 14:32:41,703 - physiofit.physiofit.base.fitter - INFO - X_0 = 0.03652311808078611
2024-05-27 14:32:41,703 - physiofit.physiofit.base.fitter - INFO - growth_rate = 0.5111783885181634
2024-05-27 14:32:41,703 - physiofit.physiofit.base.fitter - INFO - Glc_q = -7.276889588840574
2024-05-27 14:32:41,704 - physiofit.physiofit.base.fitter - INFO - Glc_M0 = 15.743122074061887
2024-05-27 14:32:41,704 - physiofit.physiofit.base.fitter - INFO - Ace_q = 2.5530721487930235
2024-05-27 14:32:41,704 - physiofit.physiofit.base.fitter - INFO - Ace_M0 = 0.08039245181489119
2024-05-27 14:32:41,708 - physiofit.physiofit.base.fitter - INFO - Simulated data: 
                 X        Glc       Ace
Time                                   
0.000000  0.036523        NaN       NaN
0.066667       NaN  15.725098  0.086716
1.188889  0.067066        NaN       NaN
1.716667       NaN  15.012660  0.336672
2.276944  0.116964        NaN       NaN
2.800000       NaN  14.087610  0.661223
3.128333  0.180744        NaN       NaN
3.633333       NaN  12.932250  1.066577
3.771389  0.251087        NaN       NaN
4.266667       NaN  11.658897  1.513329
4.415556  0.349004        NaN       NaN
4.822778  0.429768        NaN       NaN
4.883333       NaN   9.952738  2.111929

2024-05-27 14:32:41,714 - physiofit.physiofit.base.fitter - INFO - khi2 test results:
khi2 value: 3.3045555097508927
Number of measurements: 19
Number of parameters to fit: 6
Degrees of freedom: 13
p-value = 0.00340642671652474

2024-05-27 14:32:41,714 - physiofit.physiofit.base.fitter - INFO - At level of 95% confidence, the model fits the data good enough with respect to the provided measurement SD. Value: 0.00340642671652474
2024-05-27 14:32:41,717 - physiofit - INFO - Results for yfaT: 
                    optimal
yfaT X_0           0.036523
yfaT growth_rate   0.511178
yfaT Glc_q        -7.276890
yfaT Glc_M0       15.743122
yfaT Ace_q         2.553072
yfaT Ace_M0        0.080392
2024-05-27 14:32:41,723 - physiofit.physiofit.base.io - WARNING - Monte Carlo analysis has not been done, confidence intervals will not be computed
2024-05-27 14:32:43,070 - physiofit - INFO - Running optimization for yfcD
2024-05-27 14:32:43,073 - physiofit - INFO - Run options for the fitter:
2024-05-27 14:32:43,073 - physiofit - INFO - sd : {'Ace': 0.2, 'Glc': 0.46, 'X': 0.02}
2024-05-27 14:32:43,077 - physiofit - INFO - model : Selected model: Steady-state batch model
Model data: 
          time         X        Glc       Ace
1310  0.000000  0.037800        NaN       NaN
1311  0.066667       NaN  14.819432  0.016389
1312  1.188889  0.063504        NaN       NaN
1313  1.716667       NaN  15.074272  0.345403
1314  2.276944  0.113400        NaN       NaN
1315  2.800000       NaN  13.427484  0.720777
1316  3.128333  0.178416        NaN       NaN
1317  3.633333       NaN  12.536661  1.141348
1318  3.771389  0.240408        NaN       NaN
1319  4.266667       NaN  11.706140  1.610331
1320  4.415556  0.403704        NaN       NaN
1321  4.822778  0.563976        NaN       NaN
1322  4.883333       NaN  10.047507  2.077567
Experimental matrix: 
[[ 0.0378             nan         nan]
 [        nan 14.8194318   0.01638905]
 [ 0.063504           nan         nan]
 [        nan 15.07427188  0.34540267]
 [ 0.1134             nan         nan]
 [        nan 13.42748366  0.72077716]
 [ 0.178416           nan         nan]
 [        nan 12.53666128  1.14134785]
 [ 0.240408           nan         nan]
 [        nan 11.7061402   1.61033106]
 [ 0.403704           nan         nan]
 [ 0.563976           nan         nan]
 [        nan 10.04750745  2.07756676]]
Time vector: [0.         0.06666667 1.18888889 1.71666667 2.27694444 2.8
 3.12833333 3.63333333 3.77138889 4.26666667 4.41555556 4.82277778
 4.88333333]
Name vector: ['X', 'Glc', 'Ace']
Biomass & Metabolites: ['Glc', 'Ace']
Parameters to estimate: {'X_0': 1, 'growth_rate': 1, 'Glc_q': 1, 'Glc_M0': 1, 'Ace_q': 1, 'Ace_M0': 1}
Fixed parameters: None
Bounds: {'X_0': (0.001, 10), 'growth_rate': (0.001, 3), 'Glc_q': (-50, 50), 'Glc_M0': (1e-06, 50), 'Ace_q': (-50, 50), 'Ace_M0': (1e-06, 50)}

2024-05-27 14:32:43,078 - physiofit - INFO - mc : False
2024-05-27 14:32:43,078 - physiofit - INFO - iterations : 100
2024-05-27 14:32:43,078 - physiofit - INFO - debug_mode : False
2024-05-27 14:32:43,079 - physiofit.physiofit.base.fitter - INFO - 
Running optimization...

2024-05-27 14:32:43,465 - physiofit.physiofit.base.fitter - INFO - SD matrix: [[0.02 0.46 0.2 ]
 [0.02 0.46 0.2 ]
 [0.02 0.46 0.2 ]
 [0.02 0.46 0.2 ]
 [0.02 0.46 0.2 ]
 [0.02 0.46 0.2 ]
 [0.02 0.46 0.2 ]
 [0.02 0.46 0.2 ]
 [0.02 0.46 0.2 ]
 [0.02 0.46 0.2 ]
 [0.02 0.46 0.2 ]
 [0.02 0.46 0.2 ]
 [0.02 0.46 0.2 ]]
2024-05-27 14:32:43,466 - physiofit.physiofit.base.fitter - INFO - Optimization results:              message: Optimization terminated successfully.
             success: True
                 fun: 10.170817907881512
                   x: [ 2.273e-02  6.582e-01 -6.060e+00  1.492e+01
                        2.469e+00  1.777e-01]
                 nit: 78
                nfev: 7796
          population: [[ 2.291e-02  6.561e-01 ...  2.489e+00  1.698e-01]
                       [ 2.211e-02  6.646e-01 ...  2.486e+00  1.646e-01]
                       ...
                       [ 2.298e-02  6.554e-01 ...  2.431e+00  1.656e-01]
                       [ 2.268e-02  6.583e-01 ...  2.442e+00  1.858e-01]]
 population_energies: [ 1.017e+01  1.027e+01 ...  1.027e+01  1.019e+01]
                 jac: [ 7.283e-06  8.527e-06  7.105e-07 -8.882e-07
                        1.421e-06  1.421e-06]
2024-05-27 14:32:43,467 - physiofit.physiofit.base.fitter - INFO - X_0 = 0.02272579045293171
2024-05-27 14:32:43,467 - physiofit.physiofit.base.fitter - INFO - growth_rate = 0.6581570369644054
2024-05-27 14:32:43,467 - physiofit.physiofit.base.fitter - INFO - Glc_q = -6.060162518966726
2024-05-27 14:32:43,468 - physiofit.physiofit.base.fitter - INFO - Glc_M0 = 14.917567625153513
2024-05-27 14:32:43,468 - physiofit.physiofit.base.fitter - INFO - Ace_q = 2.4688231704757935
2024-05-27 14:32:43,468 - physiofit.physiofit.base.fitter - INFO - Ace_M0 = 0.1777344301776245
2024-05-27 14:32:43,471 - physiofit.physiofit.base.fitter - INFO - Simulated data: 
                 X        Glc       Ace
Time                                   
0.000000  0.022726        NaN       NaN
0.066667       NaN  14.908182  0.181558
1.188889  0.049699        NaN       NaN
1.716667       NaN  14.479149  0.356340
2.276944  0.101706        NaN       NaN
2.800000       NaN  13.805499  0.630775
3.128333  0.178116        NaN       NaN
3.633333       NaN  12.840150  1.024045
3.771389  0.271963        NaN       NaN
4.266667       NaN  11.657600  1.505798
4.415556  0.415561        NaN       NaN
4.822778  0.543291        NaN       NaN
4.883333       NaN   9.920916  2.213299

2024-05-27 14:32:43,475 - physiofit.physiofit.base.fitter - INFO - khi2 test results:
khi2 value: 10.170817907881512
Number of measurements: 19
Number of parameters to fit: 6
Degrees of freedom: 13
p-value = 0.32009012276062454

2024-05-27 14:32:43,475 - physiofit.physiofit.base.fitter - INFO - At level of 95% confidence, the model fits the data good enough with respect to the provided measurement SD. Value: 0.32009012276062454
2024-05-27 14:32:43,477 - physiofit - INFO - Results for yfcD: 
                    optimal
yfcD X_0           0.022726
yfcD growth_rate   0.658157
yfcD Glc_q        -6.060163
yfcD Glc_M0       14.917568
yfcD Ace_q         2.468823
yfcD Ace_M0        0.177734
2024-05-27 14:32:43,483 - physiofit.physiofit.base.io - WARNING - Monte Carlo analysis has not been done, confidence intervals will not be computed
2024-05-27 14:32:44,455 - physiofit - INFO - Running optimization for yfcL
2024-05-27 14:32:44,457 - physiofit - INFO - Run options for the fitter:
2024-05-27 14:32:44,458 - physiofit - INFO - sd : {'Ace': 0.2, 'Glc': 0.46, 'X': 0.02}
2024-05-27 14:32:44,461 - physiofit - INFO - model : Selected model: Steady-state batch model
Model data: 
          time         X        Glc       Ace
1323  0.000000  0.034776        NaN       NaN
1324  0.066667       NaN  15.541054  0.016953
1325  1.188889  0.072576        NaN       NaN
1326  1.716667       NaN  15.570225  0.337752
1327  2.276944  0.113400        NaN       NaN
1328  2.800000       NaN  13.717049  0.725391
1329  3.128333  0.158760        NaN       NaN
1330  3.633333       NaN  12.415390  1.134079
1331  3.771389  0.219240        NaN       NaN
1332  4.266667       NaN  11.739381  1.640573
1333  4.415556  0.343224        NaN       NaN
1334  4.822778  0.406728        NaN       NaN
1335  4.883333       NaN  10.250830  2.157443
Experimental matrix: 
[[ 0.034776           nan         nan]
 [        nan 15.54105436  0.01695301]
 [ 0.072576           nan         nan]
 [        nan 15.5702251   0.33775187]
 [ 0.1134             nan         nan]
 [        nan 13.71704898  0.72539132]
 [ 0.15876            nan         nan]
 [        nan 12.41538965  1.13407896]
 [ 0.21924            nan         nan]
 [        nan 11.73938133  1.64057309]
 [ 0.343224           nan         nan]
 [ 0.406728           nan         nan]
 [        nan 10.25083039  2.1574426 ]]
Time vector: [0.         0.06666667 1.18888889 1.71666667 2.27694444 2.8
 3.12833333 3.63333333 3.77138889 4.26666667 4.41555556 4.82277778
 4.88333333]
Name vector: ['X', 'Glc', 'Ace']
Biomass & Metabolites: ['Glc', 'Ace']
Parameters to estimate: {'X_0': 1, 'growth_rate': 1, 'Glc_q': 1, 'Glc_M0': 1, 'Ace_q': 1, 'Ace_M0': 1}
Fixed parameters: None
Bounds: {'X_0': (0.001, 10), 'growth_rate': (0.001, 3), 'Glc_q': (-50, 50), 'Glc_M0': (1e-06, 50), 'Ace_q': (-50, 50), 'Ace_M0': (1e-06, 50)}

2024-05-27 14:32:44,462 - physiofit - INFO - mc : False
2024-05-27 14:32:44,462 - physiofit - INFO - iterations : 100
2024-05-27 14:32:44,462 - physiofit - INFO - debug_mode : False
2024-05-27 14:32:44,462 - physiofit.physiofit.base.fitter - INFO - 
Running optimization...

2024-05-27 14:32:44,902 - physiofit.physiofit.base.fitter - INFO - SD matrix: [[0.02 0.46 0.2 ]
 [0.02 0.46 0.2 ]
 [0.02 0.46 0.2 ]
 [0.02 0.46 0.2 ]
 [0.02 0.46 0.2 ]
 [0.02 0.46 0.2 ]
 [0.02 0.46 0.2 ]
 [0.02 0.46 0.2 ]
 [0.02 0.46 0.2 ]
 [0.02 0.46 0.2 ]
 [0.02 0.46 0.2 ]
 [0.02 0.46 0.2 ]
 [0.02 0.46 0.2 ]]
2024-05-27 14:32:44,903 - physiofit.physiofit.base.fitter - INFO - Optimization results:              message: Optimization terminated successfully.
             success: True
                 fun: 6.03458139037968
                   x: [ 3.463e-02  5.099e-01 -7.467e+00  1.564e+01
                        2.864e+00  6.670e-02]
                 nit: 93
                nfev: 8859
          population: [[ 3.439e-02  5.121e-01 ...  2.873e+00  6.714e-02]
                       [ 3.554e-02  5.038e-01 ...  2.909e+00  3.109e-02]
                       ...
                       [ 3.383e-02  5.151e-01 ...  2.824e+00  9.125e-02]
                       [ 3.469e-02  5.111e-01 ...  2.830e+00  8.075e-02]]
 population_energies: [ 6.035e+00  6.153e+00 ...  6.189e+00  6.102e+00]
                 jac: [-1.350e-01 -1.242e-02  2.461e-04  7.004e-04
                       -1.108e-03 -3.425e-03]
2024-05-27 14:32:44,903 - physiofit.physiofit.base.fitter - INFO - X_0 = 0.034626647239201704
2024-05-27 14:32:44,903 - physiofit.physiofit.base.fitter - INFO - growth_rate = 0.5099447470177645
2024-05-27 14:32:44,903 - physiofit.physiofit.base.fitter - INFO - Glc_q = -7.4673930762583245
2024-05-27 14:32:44,903 - physiofit.physiofit.base.fitter - INFO - Glc_M0 = 15.64416510852894
2024-05-27 14:32:44,904 - physiofit.physiofit.base.fitter - INFO - Ace_q = 2.8642223451550612
2024-05-27 14:32:44,904 - physiofit.physiofit.base.fitter - INFO - Ace_M0 = 0.06670068736069852
2024-05-27 14:32:44,907 - physiofit.physiofit.base.fitter - INFO - Simulated data: 
                 X        Glc       Ace
Time                                   
0.000000  0.034627        NaN       NaN
0.066667       NaN  15.626631  0.073426
1.188889  0.063491        NaN       NaN
1.716667       NaN  14.934363  0.338955
2.276944  0.110580        NaN       NaN
2.800000       NaN  14.036946  0.683172
3.128333  0.170699        NaN       NaN
3.633333       NaN  12.917394  1.112592
3.771389  0.236944        NaN       NaN
4.266667       NaN  11.684604  1.585445
4.415556  0.329084        NaN       NaN
4.822778  0.405035        NaN       NaN
4.883333       NaN  10.034066  2.218532

2024-05-27 14:32:44,910 - physiofit.physiofit.base.fitter - INFO - khi2 test results:
khi2 value: 6.03458139037968
Number of measurements: 19
Number of parameters to fit: 6
Degrees of freedom: 13
p-value = 0.05511468040270874

2024-05-27 14:32:44,911 - physiofit.physiofit.base.fitter - INFO - At level of 95% confidence, the model fits the data good enough with respect to the provided measurement SD. Value: 0.05511468040270874
2024-05-27 14:32:44,912 - physiofit - INFO - Results for yfcL: 
                    optimal
yfcL X_0           0.034627
yfcL growth_rate   0.509945
yfcL Glc_q        -7.467393
yfcL Glc_M0       15.644165
yfcL Ace_q         2.864222
yfcL Ace_M0        0.066701
2024-05-27 14:32:44,918 - physiofit.physiofit.base.io - WARNING - Monte Carlo analysis has not been done, confidence intervals will not be computed
2024-05-27 14:32:45,928 - physiofit - INFO - Running optimization for yfdI
2024-05-27 14:32:45,931 - physiofit - INFO - Run options for the fitter:
2024-05-27 14:32:45,931 - physiofit - INFO - sd : {'Ace': 0.2, 'Glc': 0.46, 'X': 0.02}
2024-05-27 14:32:45,935 - physiofit - INFO - model : Selected model: Steady-state batch model
Model data: 
          time         X        Glc       Ace
1336  0.000000  0.037800        NaN       NaN
1337  0.283333       NaN  14.317281  0.046314
1338  1.195000  0.066528        NaN       NaN
1339  1.613611  0.077112        NaN       NaN
1340  1.916667       NaN  13.807872  0.411548
1341  2.361389  0.116424        NaN       NaN
1342  2.700000       NaN  13.693160  0.696410
1343  3.286389  0.195048        NaN       NaN
1344  3.616667       NaN  12.345526  1.122538
1345  3.819444  0.291816        NaN       NaN
1346  4.050000       NaN  11.946463  1.431109
1347  4.410833  0.361368        NaN       NaN
1348  4.750000       NaN  10.667054  1.905729
Experimental matrix: 
[[ 0.0378             nan         nan]
 [        nan 14.31728141  0.0463145 ]
 [ 0.066528           nan         nan]
 [ 0.077112           nan         nan]
 [        nan 13.80787152  0.41154805]
 [ 0.116424           nan         nan]
 [        nan 13.69316009  0.69641036]
 [ 0.195048           nan         nan]
 [        nan 12.34552632  1.12253766]
 [ 0.291816           nan         nan]
 [        nan 11.94646269  1.43110894]
 [ 0.361368           nan         nan]
 [        nan 10.66705378  1.90572861]]
Time vector: [0.         0.28333333 1.195      1.61361111 1.91666667 2.36138889
 2.7        3.28638889 3.61666667 3.81944444 4.05       4.41083333
 4.75      ]
Name vector: ['X', 'Glc', 'Ace']
Biomass & Metabolites: ['Glc', 'Ace']
Parameters to estimate: {'X_0': 1, 'growth_rate': 1, 'Glc_q': 1, 'Glc_M0': 1, 'Ace_q': 1, 'Ace_M0': 1}
Fixed parameters: None
Bounds: {'X_0': (0.001, 10), 'growth_rate': (0.001, 3), 'Glc_q': (-50, 50), 'Glc_M0': (1e-06, 50), 'Ace_q': (-50, 50), 'Ace_M0': (1e-06, 50)}

2024-05-27 14:32:45,936 - physiofit - INFO - mc : False
2024-05-27 14:32:45,936 - physiofit - INFO - iterations : 100
2024-05-27 14:32:45,936 - physiofit - INFO - debug_mode : False
2024-05-27 14:32:45,936 - physiofit.physiofit.base.fitter - INFO - 
Running optimization...

2024-05-27 14:32:46,360 - physiofit.physiofit.base.fitter - INFO - SD matrix: [[0.02 0.46 0.2 ]
 [0.02 0.46 0.2 ]
 [0.02 0.46 0.2 ]
 [0.02 0.46 0.2 ]
 [0.02 0.46 0.2 ]
 [0.02 0.46 0.2 ]
 [0.02 0.46 0.2 ]
 [0.02 0.46 0.2 ]
 [0.02 0.46 0.2 ]
 [0.02 0.46 0.2 ]
 [0.02 0.46 0.2 ]
 [0.02 0.46 0.2 ]
 [0.02 0.46 0.2 ]]
2024-05-27 14:32:46,362 - physiofit.physiofit.base.fitter - INFO - Optimization results:              message: Optimization terminated successfully.
             success: True
                 fun: 3.1380217003166178
                   x: [ 3.520e-02  5.331e-01 -4.971e+00  1.445e+01
                        2.457e+00  1.171e-01]
                 nit: 89
                nfev: 8485
          population: [[ 3.518e-02  5.328e-01 ...  2.453e+00  1.201e-01]
                       [ 3.566e-02  5.302e-01 ...  2.457e+00  1.177e-01]
                       ...
                       [ 3.529e-02  5.313e-01 ...  2.460e+00  1.130e-01]
                       [ 3.561e-02  5.293e-01 ...  2.445e+00  1.194e-01]]
 population_energies: [ 3.138e+00  3.154e+00 ...  3.163e+00  3.160e+00]
                 jac: [ 2.065e-02  5.999e-04 -1.684e-02  1.909e-03
                        1.651e-02 -4.339e-03]
2024-05-27 14:32:46,362 - physiofit.physiofit.base.fitter - INFO - X_0 = 0.03519939491736402
2024-05-27 14:32:46,362 - physiofit.physiofit.base.fitter - INFO - growth_rate = 0.5330509979642242
2024-05-27 14:32:46,362 - physiofit.physiofit.base.fitter - INFO - Glc_q = -4.970588350438119
2024-05-27 14:32:46,362 - physiofit.physiofit.base.fitter - INFO - Glc_M0 = 14.452327487203215
2024-05-27 14:32:46,362 - physiofit.physiofit.base.fitter - INFO - Ace_q = 2.4565579544257865
2024-05-27 14:32:46,362 - physiofit.physiofit.base.fitter - INFO - Ace_M0 = 0.11713376680212921
2024-05-27 14:32:46,365 - physiofit.physiofit.base.fitter - INFO - Simulated data: 
                 X        Glc       Ace
Time                                   
0.000000  0.035199        NaN       NaN
0.283333       NaN  14.398816  0.143580
1.195000  0.066555        NaN       NaN
1.613611  0.083193        NaN       NaN
1.916667       NaN  13.868786  0.405531
2.361389  0.123937        NaN       NaN
2.700000       NaN  13.396264  0.639060
3.286389  0.202926        NaN       NaN
3.616667       NaN  12.524048  1.070126
3.819444  0.269613        NaN       NaN
4.050000       NaN  11.937706  1.359907
4.410833  0.369529        NaN       NaN
4.750000       NaN  10.651938  1.995357

2024-05-27 14:32:46,369 - physiofit.physiofit.base.fitter - INFO - khi2 test results:
khi2 value: 3.1380217003166178
Number of measurements: 19
Number of parameters to fit: 6
Degrees of freedom: 13
p-value = 0.002610776216743493

2024-05-27 14:32:46,369 - physiofit.physiofit.base.fitter - INFO - At level of 95% confidence, the model fits the data good enough with respect to the provided measurement SD. Value: 0.002610776216743493
2024-05-27 14:32:46,371 - physiofit - INFO - Results for yfdI: 
                    optimal
yfdI X_0           0.035199
yfdI growth_rate   0.533051
yfdI Glc_q        -4.970588
yfdI Glc_M0       14.452327
yfdI Ace_q         2.456558
yfdI Ace_M0        0.117134
2024-05-27 14:32:46,377 - physiofit.physiofit.base.io - WARNING - Monte Carlo analysis has not been done, confidence intervals will not be computed
2024-05-27 14:32:47,335 - physiofit - INFO - Running optimization for yfeC
2024-05-27 14:32:47,337 - physiofit - INFO - Run options for the fitter:
2024-05-27 14:32:47,338 - physiofit - INFO - sd : {'Ace': 0.2, 'Glc': 0.46, 'X': 0.02}
2024-05-27 14:32:47,341 - physiofit - INFO - model : Selected model: Steady-state batch model
Model data: 
          time         X        Glc       Ace
1349  1.828889  0.063504        NaN       NaN
1350  2.261389  0.078624        NaN       NaN
1351  2.774167  0.110376        NaN       NaN
1352  2.800000       NaN  12.540557  0.590945
1353  3.208889  0.119448        NaN       NaN
1354  3.706389  0.164808        NaN       NaN
1355  3.733333       NaN  11.741487  1.052326
1356  4.225833  0.205632        NaN       NaN
1357  4.283333       NaN  10.936153  1.389942
1358  4.635556  0.266112        NaN       NaN
1359  4.750000       NaN  10.272874  1.799163
1360  4.967500  0.320544        NaN       NaN
1361  5.116667       NaN   9.798535  2.174153
1362  5.433333       NaN   8.989453  2.514518
Experimental matrix: 
[[ 0.063504           nan         nan]
 [ 0.078624           nan         nan]
 [ 0.110376           nan         nan]
 [        nan 12.54055707  0.5909451 ]
 [ 0.119448           nan         nan]
 [ 0.164808           nan         nan]
 [        nan 11.74148686  1.05232568]
 [ 0.205632           nan         nan]
 [        nan 10.93615262  1.38994237]
 [ 0.266112           nan         nan]
 [        nan 10.27287406  1.79916261]
 [ 0.320544           nan         nan]
 [        nan  9.79853474  2.17415276]
 [        nan  8.98945279  2.51451811]]
Time vector: [1.82888889 2.26138889 2.77416667 2.8        3.20888889 3.70638889
 3.73333333 4.22583333 4.28333333 4.63555556 4.75       4.9675
 5.11666667 5.43333333]
Name vector: ['X', 'Glc', 'Ace']
Biomass & Metabolites: ['Glc', 'Ace']
Parameters to estimate: {'X_0': 1, 'growth_rate': 1, 'Glc_q': 1, 'Glc_M0': 1, 'Ace_q': 1, 'Ace_M0': 1}
Fixed parameters: None
Bounds: {'X_0': (0.001, 10), 'growth_rate': (0.001, 3), 'Glc_q': (-50, 50), 'Glc_M0': (1e-06, 50), 'Ace_q': (-50, 50), 'Ace_M0': (1e-06, 50)}

2024-05-27 14:32:47,342 - physiofit - INFO - mc : False
2024-05-27 14:32:47,342 - physiofit - INFO - iterations : 100
2024-05-27 14:32:47,342 - physiofit - INFO - debug_mode : False
2024-05-27 14:32:47,342 - physiofit.physiofit.base.fitter - INFO - 
Running optimization...

2024-05-27 14:32:47,839 - physiofit.physiofit.base.fitter - INFO - SD matrix: [[0.02 0.46 0.2 ]
 [0.02 0.46 0.2 ]
 [0.02 0.46 0.2 ]
 [0.02 0.46 0.2 ]
 [0.02 0.46 0.2 ]
 [0.02 0.46 0.2 ]
 [0.02 0.46 0.2 ]
 [0.02 0.46 0.2 ]
 [0.02 0.46 0.2 ]
 [0.02 0.46 0.2 ]
 [0.02 0.46 0.2 ]
 [0.02 0.46 0.2 ]
 [0.02 0.46 0.2 ]
 [0.02 0.46 0.2 ]]
2024-05-27 14:32:47,840 - physiofit.physiofit.base.fitter - INFO - Optimization results:              message: Optimization terminated successfully.
             success: True
                 fun: 0.9464773040733772
                   x: [ 2.416e-02  5.171e-01 -6.044e+00  1.338e+01
                        3.339e+00  1.133e-01]
                 nit: 111
                nfev: 10409
          population: [[ 2.421e-02  5.165e-01 ...  3.333e+00  1.182e-01]
                       [ 2.394e-02  5.182e-01 ...  3.340e+00  1.154e-01]
                       ...
                       [ 2.419e-02  5.171e-01 ...  3.340e+00  1.147e-01]
                       [ 2.441e-02  5.146e-01 ...  3.333e+00  1.156e-01]]
 population_energies: [ 9.465e-01  9.666e-01 ...  9.594e-01  9.509e-01]
                 jac: [ 3.476e-03  4.322e-04 -1.013e-03  5.062e-04
                        2.753e-05 -6.060e-05]
2024-05-27 14:32:47,840 - physiofit.physiofit.base.fitter - INFO - X_0 = 0.02416384652944555
2024-05-27 14:32:47,840 - physiofit.physiofit.base.fitter - INFO - growth_rate = 0.5170912549777581
2024-05-27 14:32:47,840 - physiofit.physiofit.base.fitter - INFO - Glc_q = -6.044002149584911
2024-05-27 14:32:47,841 - physiofit.physiofit.base.fitter - INFO - Glc_M0 = 13.380523703024366
2024-05-27 14:32:47,841 - physiofit.physiofit.base.fitter - INFO - Ace_q = 3.338965402711689
2024-05-27 14:32:47,841 - physiofit.physiofit.base.fitter - INFO - Ace_M0 = 0.1132890211297008
2024-05-27 14:32:47,845 - physiofit.physiofit.base.fitter - INFO - Simulated data: 
                 X        Glc       Ace
Time                                   
1.828889  0.062213        NaN       NaN
2.261389  0.077805        NaN       NaN
2.774167  0.101429        NaN       NaN
2.800000       NaN  12.461475  0.621011
3.208889  0.126995        NaN       NaN
3.706389  0.164252        NaN       NaN
3.733333       NaN  11.716178  1.032745
4.225833  0.214863        NaN       NaN
4.283333       NaN  11.075755  1.386542
4.635556  0.265566        NaN       NaN
4.750000       NaN  10.369669  1.776614
4.967500  0.315295        NaN       NaN
5.116667       NaN   9.682140  2.156434
5.433333       NaN   8.973894  2.547700

2024-05-27 14:32:47,849 - physiofit.physiofit.base.fitter - INFO - khi2 test results:
khi2 value: 0.9464773040733772
Number of measurements: 20
Number of parameters to fit: 6
Degrees of freedom: 14
p-value = 6.980746409869015e-07

2024-05-27 14:32:47,849 - physiofit.physiofit.base.fitter - INFO - At level of 95% confidence, the model fits the data good enough with respect to the provided measurement SD. Value: 6.980746409869015e-07
2024-05-27 14:32:47,852 - physiofit - INFO - Results for yfeC: 
                    optimal
yfeC X_0           0.024164
yfeC growth_rate   0.517091
yfeC Glc_q        -6.044002
yfeC Glc_M0       13.380524
yfeC Ace_q         3.338965
yfeC Ace_M0        0.113289
2024-05-27 14:32:47,857 - physiofit.physiofit.base.io - WARNING - Monte Carlo analysis has not been done, confidence intervals will not be computed
2024-05-27 14:32:48,811 - physiofit - INFO - Running optimization for yfeY
2024-05-27 14:32:48,815 - physiofit - INFO - Run options for the fitter:
2024-05-27 14:32:48,815 - physiofit - INFO - sd : {'Ace': 0.2, 'Glc': 0.46, 'X': 0.02}
2024-05-27 14:32:48,818 - physiofit - INFO - model : Selected model: Steady-state batch model
Model data: 
          time         X        Glc       Ace
1363  0.000000  0.034776        NaN       NaN
1364  0.066667       NaN  15.678075  0.012534
1365  1.188889  0.061992        NaN       NaN
1366  1.716667       NaN  14.531854  0.323737
1367  2.276944  0.107352        NaN       NaN
1368  2.800000       NaN  13.493815  0.729390
1369  3.128333  0.157248        NaN       NaN
1370  3.633333       NaN  12.693457  1.189348
1371  3.771389  0.246456        NaN       NaN
1372  4.266667       NaN  11.497934  1.623049
1373  4.415556  0.374976        NaN       NaN
1374  4.822778  0.563976        NaN       NaN
1375  4.883333       NaN   9.613952  2.092291
Experimental matrix: 
[[3.47760000e-02            nan            nan]
 [           nan 1.56780752e+01 1.25339836e-02]
 [6.19920000e-02            nan            nan]
 [           nan 1.45318538e+01 3.23736754e-01]
 [1.07352000e-01            nan            nan]
 [           nan 1.34938150e+01 7.29389677e-01]
 [1.57248000e-01            nan            nan]
 [           nan 1.26934572e+01 1.18934838e+00]
 [2.46456000e-01            nan            nan]
 [           nan 1.14979342e+01 1.62304914e+00]
 [3.74976000e-01            nan            nan]
 [5.63976000e-01            nan            nan]
 [           nan 9.61395153e+00 2.09229135e+00]]
Time vector: [0.         0.06666667 1.18888889 1.71666667 2.27694444 2.8
 3.12833333 3.63333333 3.77138889 4.26666667 4.41555556 4.82277778
 4.88333333]
Name vector: ['X', 'Glc', 'Ace']
Biomass & Metabolites: ['Glc', 'Ace']
Parameters to estimate: {'X_0': 1, 'growth_rate': 1, 'Glc_q': 1, 'Glc_M0': 1, 'Ace_q': 1, 'Ace_M0': 1}
Fixed parameters: None
Bounds: {'X_0': (0.001, 10), 'growth_rate': (0.001, 3), 'Glc_q': (-50, 50), 'Glc_M0': (1e-06, 50), 'Ace_q': (-50, 50), 'Ace_M0': (1e-06, 50)}

2024-05-27 14:32:48,819 - physiofit - INFO - mc : False
2024-05-27 14:32:48,819 - physiofit - INFO - iterations : 100
2024-05-27 14:32:48,819 - physiofit - INFO - debug_mode : False
2024-05-27 14:32:48,819 - physiofit.physiofit.base.fitter - INFO - 
Running optimization...

2024-05-27 14:32:49,226 - physiofit.physiofit.base.fitter - INFO - SD matrix: [[0.02 0.46 0.2 ]
 [0.02 0.46 0.2 ]
 [0.02 0.46 0.2 ]
 [0.02 0.46 0.2 ]
 [0.02 0.46 0.2 ]
 [0.02 0.46 0.2 ]
 [0.02 0.46 0.2 ]
 [0.02 0.46 0.2 ]
 [0.02 0.46 0.2 ]
 [0.02 0.46 0.2 ]
 [0.02 0.46 0.2 ]
 [0.02 0.46 0.2 ]
 [0.02 0.46 0.2 ]]
2024-05-27 14:32:49,229 - physiofit.physiofit.base.fitter - INFO - Optimization results:              message: Optimization terminated successfully.
             success: True
                 fun: 12.253437251227274
                   x: [ 2.026e-02  6.783e-01 -7.199e+00  1.515e+01
                        2.609e+00  1.870e-01]
                 nit: 86
                nfev: 8362
          population: [[ 2.047e-02  6.760e-01 ...  2.603e+00  1.920e-01]
                       [ 2.039e-02  6.770e-01 ...  2.558e+00  2.005e-01]
                       ...
                       [ 2.042e-02  6.774e-01 ...  2.589e+00  1.839e-01]
                       [ 2.062e-02  6.737e-01 ...  2.550e+00  2.143e-01]]
 population_energies: [ 1.225e+01  1.234e+01 ...  1.228e+01  1.234e+01]
                 jac: [ 4.250e-02  1.119e-02 -5.077e-02 -7.887e-04
                        1.078e-01 -3.362e-02]
2024-05-27 14:32:49,229 - physiofit.physiofit.base.fitter - INFO - X_0 = 0.020262311544010852
2024-05-27 14:32:49,229 - physiofit.physiofit.base.fitter - INFO - growth_rate = 0.6783275550715984
2024-05-27 14:32:49,229 - physiofit.physiofit.base.fitter - INFO - Glc_q = -7.198798162710247
2024-05-27 14:32:49,229 - physiofit.physiofit.base.fitter - INFO - Glc_M0 = 15.147835191004466
2024-05-27 14:32:49,229 - physiofit.physiofit.base.fitter - INFO - Ace_q = 2.6086408575395486
2024-05-27 14:32:49,230 - physiofit.physiofit.base.fitter - INFO - Ace_M0 = 0.18697753547732684
2024-05-27 14:32:49,234 - physiofit.physiofit.base.fitter - INFO - Simulated data: 
                 X        Glc       Ace
Time                                   
0.000000  0.020262        NaN       NaN
0.066667       NaN  15.137888  0.190582
1.188889  0.045387        NaN       NaN
1.716667       NaN  14.673855  0.358735
2.276944  0.094943        NaN       NaN
2.800000       NaN  13.926149  0.629682
3.128333  0.169152        NaN       NaN
3.633333       NaN  12.834344  1.025321
3.771389  0.261648        NaN       NaN
4.266667       NaN  11.477400  1.517039
4.415556  0.405028        NaN       NaN
4.822778  0.533888        NaN       NaN
4.883333       NaN   9.459367  2.248317

2024-05-27 14:32:49,239 - physiofit.physiofit.base.fitter - INFO - khi2 test results:
khi2 value: 12.253437251227274
Number of measurements: 19
Number of parameters to fit: 6
Degrees of freedom: 13
p-value = 0.4930203980304295

2024-05-27 14:32:49,239 - physiofit.physiofit.base.fitter - INFO - At level of 95% confidence, the model fits the data good enough with respect to the provided measurement SD. Value: 0.4930203980304295
2024-05-27 14:32:49,241 - physiofit - INFO - Results for yfeY: 
                    optimal
yfeY X_0           0.020262
yfeY growth_rate   0.678328
yfeY Glc_q        -7.198798
yfeY Glc_M0       15.147835
yfeY Ace_q         2.608641
yfeY Ace_M0        0.186978
2024-05-27 14:32:49,248 - physiofit.physiofit.base.io - WARNING - Monte Carlo analysis has not been done, confidence intervals will not be computed
2024-05-27 14:32:50,196 - physiofit - INFO - Running optimization for yfgD
2024-05-27 14:32:50,198 - physiofit - INFO - Run options for the fitter:
2024-05-27 14:32:50,198 - physiofit - INFO - sd : {'Ace': 0.2, 'Glc': 0.46, 'X': 0.02}
2024-05-27 14:32:50,201 - physiofit - INFO - model : Selected model: Steady-state batch model
Model data: 
          time         X        Glc       Ace
1376  0.050000       NaN  14.048779  0.011768
1377  1.950000       NaN  14.038282  0.419953
1378  2.833333       NaN  13.528037  0.724421
1379  2.876944  0.149688        NaN       NaN
1380  3.678056  0.228312        NaN       NaN
1381  3.983333       NaN  12.067119  1.303646
1382  4.092222  0.279720        NaN       NaN
1383  4.565000  0.373464        NaN       NaN
1384  4.883333       NaN   9.965426  2.098731
1385  5.166667       NaN   9.381706  2.605544
Experimental matrix: 
[[           nan 1.40487795e+01 1.17684297e-02]
 [           nan 1.40382822e+01 4.19953376e-01]
 [           nan 1.35280374e+01 7.24420671e-01]
 [1.49688000e-01            nan            nan]
 [2.28312000e-01            nan            nan]
 [           nan 1.20671195e+01 1.30364619e+00]
 [2.79720000e-01            nan            nan]
 [3.73464000e-01            nan            nan]
 [           nan 9.96542601e+00 2.09873141e+00]
 [           nan 9.38170641e+00 2.60554405e+00]]
Time vector: [0.05       1.95       2.83333333 2.87694444 3.67805556 3.98333333
 4.09222222 4.565      4.88333333 5.16666667]
Name vector: ['X', 'Glc', 'Ace']
Biomass & Metabolites: ['Glc', 'Ace']
Parameters to estimate: {'X_0': 1, 'growth_rate': 1, 'Glc_q': 1, 'Glc_M0': 1, 'Ace_q': 1, 'Ace_M0': 1}
Fixed parameters: None
Bounds: {'X_0': (0.001, 10), 'growth_rate': (0.001, 3), 'Glc_q': (-50, 50), 'Glc_M0': (1e-06, 50), 'Ace_q': (-50, 50), 'Ace_M0': (1e-06, 50)}

2024-05-27 14:32:50,201 - physiofit - INFO - mc : False
2024-05-27 14:32:50,202 - physiofit - INFO - iterations : 100
2024-05-27 14:32:50,202 - physiofit - INFO - debug_mode : False
2024-05-27 14:32:50,202 - physiofit.physiofit.base.fitter - INFO - 
Running optimization...

2024-05-27 14:32:50,604 - physiofit.physiofit.base.fitter - INFO - SD matrix: [[0.02 0.46 0.2 ]
 [0.02 0.46 0.2 ]
 [0.02 0.46 0.2 ]
 [0.02 0.46 0.2 ]
 [0.02 0.46 0.2 ]
 [0.02 0.46 0.2 ]
 [0.02 0.46 0.2 ]
 [0.02 0.46 0.2 ]
 [0.02 0.46 0.2 ]
 [0.02 0.46 0.2 ]]
2024-05-27 14:32:50,605 - physiofit.physiofit.base.fitter - INFO - Optimization results:              message: Optimization terminated successfully.
             success: True
                 fun: 2.067229298033587
                   x: [ 2.874e-02  5.611e-01 -5.785e+00  1.444e+01
                        2.813e+00  9.151e-02]
                 nit: 90
                nfev: 8372
          population: [[ 2.870e-02  5.615e-01 ...  2.813e+00  9.183e-02]
                       [ 2.838e-02  5.649e-01 ...  2.802e+00  9.232e-02]
                       ...
                       [ 2.809e-02  5.672e-01 ...  2.800e+00  1.002e-01]
                       [ 2.899e-02  5.592e-01 ...  2.788e+00  1.011e-01]]
 population_energies: [ 2.067e+00  2.085e+00 ...  2.091e+00  2.117e+00]
                 jac: [ 2.737e-02  1.585e-03 -3.374e-03  1.571e-03
                        1.478e-02 -4.961e-03]
2024-05-27 14:32:50,606 - physiofit.physiofit.base.fitter - INFO - X_0 = 0.028740416215061713
2024-05-27 14:32:50,606 - physiofit.physiofit.base.fitter - INFO - growth_rate = 0.5610666574818527
2024-05-27 14:32:50,606 - physiofit.physiofit.base.fitter - INFO - Glc_q = -5.7854281477413645
2024-05-27 14:32:50,606 - physiofit.physiofit.base.fitter - INFO - Glc_M0 = 14.438761572955949
2024-05-27 14:32:50,606 - physiofit.physiofit.base.fitter - INFO - Ace_q = 2.813335060691203
2024-05-27 14:32:50,607 - physiofit.physiofit.base.fitter - INFO - Ace_M0 = 0.09151326198430629
2024-05-27 14:32:50,610 - physiofit.physiofit.base.fitter - INFO - Simulated data: 
                 X        Glc       Ace
Time                                   
0.050000       NaN  14.430330  0.095613
1.950000       NaN  13.850069  0.377782
2.833333       NaN  13.282313  0.653870
2.876944  0.144382        NaN       NaN
3.678056  0.226317        NaN       NaN
3.983333       NaN  11.965463  1.294227
4.092222  0.285520        NaN       NaN
4.565000  0.372253        NaN       NaN
4.883333       NaN  10.146024  2.178983
5.166667       NaN   9.355317  2.563488

2024-05-27 14:32:50,614 - physiofit.physiofit.base.fitter - INFO - khi2 test results:
khi2 value: 2.067229298033587
Number of measurements: 16
Number of parameters to fit: 6
Degrees of freedom: 10
p-value = 0.0042015670803674365

2024-05-27 14:32:50,614 - physiofit.physiofit.base.fitter - INFO - At level of 95% confidence, the model fits the data good enough with respect to the provided measurement SD. Value: 0.0042015670803674365
2024-05-27 14:32:50,616 - physiofit - INFO - Results for yfgD: 
                    optimal
yfgD X_0           0.028740
yfgD growth_rate   0.561067
yfgD Glc_q        -5.785428
yfgD Glc_M0       14.438762
yfgD Ace_q         2.813335
yfgD Ace_M0        0.091513
2024-05-27 14:32:50,624 - physiofit.physiofit.base.io - WARNING - Monte Carlo analysis has not been done, confidence intervals will not be computed
2024-05-27 14:32:51,587 - physiofit - INFO - Running optimization for yfhG
2024-05-27 14:32:51,590 - physiofit - INFO - Run options for the fitter:
2024-05-27 14:32:51,590 - physiofit - INFO - sd : {'Ace': 0.2, 'Glc': 0.46, 'X': 0.02}
2024-05-27 14:32:51,593 - physiofit - INFO - model : Selected model: Steady-state batch model
Model data: 
          time         X        Glc       Ace
1386  0.000000  0.052920        NaN       NaN
1387  0.066667       NaN  15.996448  0.009703
1388  1.188889  0.080136        NaN       NaN
1389  1.716667       NaN  14.864219  0.356201
1390  2.276944  0.114912        NaN       NaN
1391  2.800000       NaN  13.689849  0.803414
1392  3.128333  0.170856        NaN       NaN
1393  3.633333       NaN  12.733257  1.348206
1394  3.771389  0.240408        NaN       NaN
1395  4.266667       NaN  11.175430  1.857590
1396  4.415556  0.349272        NaN       NaN
1397  4.822778  0.452088        NaN       NaN
1398  4.883333       NaN  10.241911  2.634260
Experimental matrix: 
[[5.29200000e-02            nan            nan]
 [           nan 1.59964483e+01 9.70317565e-03]
 [8.01360000e-02            nan            nan]
 [           nan 1.48642186e+01 3.56200812e-01]
 [1.14912000e-01            nan            nan]
 [           nan 1.36898487e+01 8.03413612e-01]
 [1.70856000e-01            nan            nan]
 [           nan 1.27332571e+01 1.34820616e+00]
 [2.40408000e-01            nan            nan]
 [           nan 1.11754297e+01 1.85759009e+00]
 [3.49272000e-01            nan            nan]
 [4.52088000e-01            nan            nan]
 [           nan 1.02419110e+01 2.63426021e+00]]
Time vector: [0.         0.06666667 1.18888889 1.71666667 2.27694444 2.8
 3.12833333 3.63333333 3.77138889 4.26666667 4.41555556 4.82277778
 4.88333333]
Name vector: ['X', 'Glc', 'Ace']
Biomass & Metabolites: ['Glc', 'Ace']
Parameters to estimate: {'X_0': 1, 'growth_rate': 1, 'Glc_q': 1, 'Glc_M0': 1, 'Ace_q': 1, 'Ace_M0': 1}
Fixed parameters: None
Bounds: {'X_0': (0.001, 10), 'growth_rate': (0.001, 3), 'Glc_q': (-50, 50), 'Glc_M0': (1e-06, 50), 'Ace_q': (-50, 50), 'Ace_M0': (1e-06, 50)}

2024-05-27 14:32:51,594 - physiofit - INFO - mc : False
2024-05-27 14:32:51,594 - physiofit - INFO - iterations : 100
2024-05-27 14:32:51,594 - physiofit - INFO - debug_mode : False
2024-05-27 14:32:51,594 - physiofit.physiofit.base.fitter - INFO - 
Running optimization...

2024-05-27 14:32:52,022 - physiofit.physiofit.base.fitter - INFO - SD matrix: [[0.02 0.46 0.2 ]
 [0.02 0.46 0.2 ]
 [0.02 0.46 0.2 ]
 [0.02 0.46 0.2 ]
 [0.02 0.46 0.2 ]
 [0.02 0.46 0.2 ]
 [0.02 0.46 0.2 ]
 [0.02 0.46 0.2 ]
 [0.02 0.46 0.2 ]
 [0.02 0.46 0.2 ]
 [0.02 0.46 0.2 ]
 [0.02 0.46 0.2 ]
 [0.02 0.46 0.2 ]]
2024-05-27 14:32:52,023 - physiofit.physiofit.base.fitter - INFO - Optimization results:              message: Optimization terminated successfully.
             success: True
                 fun: 5.277720483739606
                   x: [ 3.722e-02  5.103e-01 -7.145e+00  1.563e+01
                        3.237e+00  3.092e-02]
                 nit: 91
                nfev: 8728
          population: [[ 3.700e-02  5.120e-01 ...  3.230e+00  3.770e-02]
                       [ 3.741e-02  5.090e-01 ...  3.222e+00  4.455e-02]
                       ...
                       [ 3.693e-02  5.110e-01 ...  3.258e+00  4.789e-02]
                       [ 3.667e-02  5.149e-01 ...  3.240e+00  4.445e-02]]
 population_energies: [ 5.278e+00  5.304e+00 ...  5.356e+00  5.427e+00]
                 jac: [-2.304e-04 -7.212e-05  4.530e-06  1.519e-05
                       -8.704e-06  1.323e-05]
2024-05-27 14:32:52,023 - physiofit.physiofit.base.fitter - INFO - X_0 = 0.03721546009238486
2024-05-27 14:32:52,024 - physiofit.physiofit.base.fitter - INFO - growth_rate = 0.5103369155671126
2024-05-27 14:32:52,024 - physiofit.physiofit.base.fitter - INFO - Glc_q = -7.1446547779891985
2024-05-27 14:32:52,024 - physiofit.physiofit.base.fitter - INFO - Glc_M0 = 15.627083028666833
2024-05-27 14:32:52,024 - physiofit.physiofit.base.fitter - INFO - Ace_q = 3.2370376114989265
2024-05-27 14:32:52,024 - physiofit.physiofit.base.fitter - INFO - Ace_M0 = 0.030915779570544394
2024-05-27 14:32:52,028 - physiofit.physiofit.base.fitter - INFO - Simulated data: 
                 X        Glc       Ace
Time                                   
0.000000  0.037215        NaN       NaN
0.066667       NaN  15.609052  0.039085
1.188889  0.068269        NaN       NaN
1.716667       NaN  14.896904  0.361739
2.276944  0.118954        NaN       NaN
2.800000       NaN  13.973242  0.780224
3.128333  0.183686        NaN       NaN
3.633333       NaN  12.820527  1.302486
3.771389  0.255036        NaN       NaN
4.266667       NaN  11.550859  1.877735
4.415556  0.354300        NaN       NaN
4.822778  0.436141        NaN       NaN
4.883333       NaN   9.850531  2.648105

2024-05-27 14:32:52,032 - physiofit.physiofit.base.fitter - INFO - khi2 test results:
khi2 value: 5.277720483739606
Number of measurements: 19
Number of parameters to fit: 6
Degrees of freedom: 13
p-value = 0.03144024459705456

2024-05-27 14:32:52,032 - physiofit.physiofit.base.fitter - INFO - At level of 95% confidence, the model fits the data good enough with respect to the provided measurement SD. Value: 0.03144024459705456
2024-05-27 14:32:52,034 - physiofit - INFO - Results for yfhG: 
                    optimal
yfhG X_0           0.037215
yfhG growth_rate   0.510337
yfhG Glc_q        -7.144655
yfhG Glc_M0       15.627083
yfhG Ace_q         3.237038
yfhG Ace_M0        0.030916
2024-05-27 14:32:52,040 - physiofit.physiofit.base.io - WARNING - Monte Carlo analysis has not been done, confidence intervals will not be computed
2024-05-27 14:32:52,986 - physiofit - INFO - Running optimization for yfhm
2024-05-27 14:32:52,988 - physiofit - INFO - Run options for the fitter:
2024-05-27 14:32:52,988 - physiofit - INFO - sd : {'Ace': 0.2, 'Glc': 0.46, 'X': 0.02}
2024-05-27 14:32:52,992 - physiofit - INFO - model : Selected model: Steady-state batch model
Model data: 
          time         X        Glc       Ace
1399  1.828889  0.058968        NaN       NaN
1400  2.261389  0.078624        NaN       NaN
1401  2.774167  0.113400        NaN       NaN
1402  2.800000       NaN  12.439119  0.592995
1403  3.208889  0.140616        NaN       NaN
1404  3.706389  0.176904        NaN       NaN
1405  3.733333       NaN  11.877361  1.029523
1406  4.225833  0.241920        NaN       NaN
1407  4.283333       NaN  11.307967  1.372366
1408  4.635556  0.326592        NaN       NaN
1409  4.750000       NaN  10.651405  1.765192
1410  4.967500  0.400680        NaN       NaN
1411  5.116667       NaN   9.807483  2.060684
1412  5.433333       NaN   9.022080  2.381211
Experimental matrix: 
[[ 0.058968           nan         nan]
 [ 0.078624           nan         nan]
 [ 0.1134             nan         nan]
 [        nan 12.43911858  0.59299533]
 [ 0.140616           nan         nan]
 [ 0.176904           nan         nan]
 [        nan 11.87736124  1.02952275]
 [ 0.24192            nan         nan]
 [        nan 11.30796747  1.37236566]
 [ 0.326592           nan         nan]
 [        nan 10.65140535  1.76519196]
 [ 0.40068            nan         nan]
 [        nan  9.80748291  2.06068435]
 [        nan  9.02207954  2.3812109 ]]
Time vector: [1.82888889 2.26138889 2.77416667 2.8        3.20888889 3.70638889
 3.73333333 4.22583333 4.28333333 4.63555556 4.75       4.9675
 5.11666667 5.43333333]
Name vector: ['X', 'Glc', 'Ace']
Biomass & Metabolites: ['Glc', 'Ace']
Parameters to estimate: {'X_0': 1, 'growth_rate': 1, 'Glc_q': 1, 'Glc_M0': 1, 'Ace_q': 1, 'Ace_M0': 1}
Fixed parameters: None
Bounds: {'X_0': (0.001, 10), 'growth_rate': (0.001, 3), 'Glc_q': (-50, 50), 'Glc_M0': (1e-06, 50), 'Ace_q': (-50, 50), 'Ace_M0': (1e-06, 50)}

2024-05-27 14:32:52,992 - physiofit - INFO - mc : False
2024-05-27 14:32:52,993 - physiofit - INFO - iterations : 100
2024-05-27 14:32:52,993 - physiofit - INFO - debug_mode : False
2024-05-27 14:32:52,993 - physiofit.physiofit.base.fitter - INFO - 
Running optimization...

2024-05-27 14:32:53,500 - physiofit.physiofit.base.fitter - INFO - SD matrix: [[0.02 0.46 0.2 ]
 [0.02 0.46 0.2 ]
 [0.02 0.46 0.2 ]
 [0.02 0.46 0.2 ]
 [0.02 0.46 0.2 ]
 [0.02 0.46 0.2 ]
 [0.02 0.46 0.2 ]
 [0.02 0.46 0.2 ]
 [0.02 0.46 0.2 ]
 [0.02 0.46 0.2 ]
 [0.02 0.46 0.2 ]
 [0.02 0.46 0.2 ]
 [0.02 0.46 0.2 ]
 [0.02 0.46 0.2 ]]
2024-05-27 14:32:53,502 - physiofit.physiofit.base.fitter - INFO - Optimization results:              message: Optimization terminated successfully.
             success: True
                 fun: 1.311086073504977
                   x: [ 1.960e-02  6.052e-01 -4.989e+00  1.325e+01
                        2.572e+00  2.979e-01]
                 nit: 115
                nfev: 10566
          population: [[ 1.950e-02  6.065e-01 ...  2.573e+00  2.989e-01]
                       [ 1.947e-02  6.067e-01 ...  2.582e+00  2.972e-01]
                       ...
                       [ 1.990e-02  6.021e-01 ...  2.553e+00  2.995e-01]
                       [ 1.981e-02  6.025e-01 ...  2.570e+00  2.993e-01]]
 population_energies: [ 1.311e+00  1.314e+00 ...  1.330e+00  1.317e+00]
                 jac: [-1.414e-02 -1.786e-03 -1.655e-02  1.908e-02
                       -1.476e-02  1.292e-04]
2024-05-27 14:32:53,503 - physiofit.physiofit.base.fitter - INFO - X_0 = 0.019596265615763244
2024-05-27 14:32:53,503 - physiofit.physiofit.base.fitter - INFO - growth_rate = 0.6051855967308594
2024-05-27 14:32:53,503 - physiofit.physiofit.base.fitter - INFO - Glc_q = -4.989136908487301
2024-05-27 14:32:53,503 - physiofit.physiofit.base.fitter - INFO - Glc_M0 = 13.247964229004094
2024-05-27 14:32:53,504 - physiofit.physiofit.base.fitter - INFO - Ace_q = 2.5723823917563022
2024-05-27 14:32:53,504 - physiofit.physiofit.base.fitter - INFO - Ace_M0 = 0.2979187004018037
2024-05-27 14:32:53,508 - physiofit.physiofit.base.fitter - INFO - Simulated data: 
                 X        Glc       Ace
Time                                   
1.828889  0.059273        NaN       NaN
2.261389  0.077007        NaN       NaN
2.774167  0.105028        NaN       NaN
2.800000       NaN  12.530026  0.668085
3.208889  0.136635        NaN       NaN
3.706389  0.184637        NaN       NaN
3.733333       NaN  11.862347  1.012338
4.225833  0.252839        NaN       NaN
4.283333       NaN  11.251307  1.327388
4.635556  0.323989        NaN       NaN
4.750000       NaN  10.547007  1.690523
4.967500  0.396073        NaN       NaN
5.116667       NaN   9.835822  2.057208
5.433333       NaN   9.080925  2.446430

2024-05-27 14:32:53,514 - physiofit.physiofit.base.fitter - INFO - khi2 test results:
khi2 value: 1.311086073504977
Number of measurements: 20
Number of parameters to fit: 6
Degrees of freedom: 14
p-value = 5.83228517349714e-06

2024-05-27 14:32:53,514 - physiofit.physiofit.base.fitter - INFO - At level of 95% confidence, the model fits the data good enough with respect to the provided measurement SD. Value: 5.83228517349714e-06
2024-05-27 14:32:53,517 - physiofit - INFO - Results for yfhm: 
                    optimal
yfhm X_0           0.019596
yfhm growth_rate   0.605186
yfhm Glc_q        -4.989137
yfhm Glc_M0       13.247964
yfhm Ace_q         2.572382
yfhm Ace_M0        0.297919
2024-05-27 14:32:53,522 - physiofit.physiofit.base.io - WARNING - Monte Carlo analysis has not been done, confidence intervals will not be computed
2024-05-27 14:32:54,460 - physiofit - INFO - Running optimization for yfiF
2024-05-27 14:32:54,463 - physiofit - INFO - Run options for the fitter:
2024-05-27 14:32:54,463 - physiofit - INFO - sd : {'Ace': 0.2, 'Glc': 0.46, 'X': 0.02}
2024-05-27 14:32:54,466 - physiofit - INFO - model : Selected model: Steady-state batch model
Model data: 
          time         X        Glc       Ace
1413  1.950000       NaN  13.351395  0.366080
1414  2.501389  0.114912        NaN       NaN
1415  3.250000       NaN  12.784865  0.906584
1416  3.341944  0.170856        NaN       NaN
1417  3.997500  0.240408        NaN       NaN
1418  4.083333       NaN  11.725041  1.385255
1419  4.523333  0.349272        NaN       NaN
1420  4.766667       NaN  10.613158  1.931670
Experimental matrix: 
[[        nan 13.35139502  0.3660802 ]
 [ 0.114912           nan         nan]
 [        nan 12.78486514  0.90658373]
 [ 0.170856           nan         nan]
 [ 0.240408           nan         nan]
 [        nan 11.7250414   1.38525512]
 [ 0.349272           nan         nan]
 [        nan 10.61315762  1.93166975]]
Time vector: [1.95       2.50138889 3.25       3.34194444 3.9975     4.08333333
 4.52333333 4.76666667]
Name vector: ['X', 'Glc', 'Ace']
Biomass & Metabolites: ['Glc', 'Ace']
Parameters to estimate: {'X_0': 1, 'growth_rate': 1, 'Glc_q': 1, 'Glc_M0': 1, 'Ace_q': 1, 'Ace_M0': 1}
Fixed parameters: None
Bounds: {'X_0': (0.001, 10), 'growth_rate': (0.001, 3), 'Glc_q': (-50, 50), 'Glc_M0': (1e-06, 50), 'Ace_q': (-50, 50), 'Ace_M0': (1e-06, 50)}

2024-05-27 14:32:54,468 - physiofit - INFO - mc : False
2024-05-27 14:32:54,468 - physiofit - INFO - iterations : 100
2024-05-27 14:32:54,468 - physiofit - INFO - debug_mode : False
2024-05-27 14:32:54,468 - physiofit.physiofit.base.fitter - INFO - 
Running optimization...

2024-05-27 14:32:54,939 - physiofit.physiofit.base.fitter - INFO - SD matrix: [[0.02 0.46 0.2 ]
 [0.02 0.46 0.2 ]
 [0.02 0.46 0.2 ]
 [0.02 0.46 0.2 ]
 [0.02 0.46 0.2 ]
 [0.02 0.46 0.2 ]
 [0.02 0.46 0.2 ]
 [0.02 0.46 0.2 ]]
2024-05-27 14:32:54,941 - physiofit.physiofit.base.fitter - INFO - Optimization results:              message: Optimization terminated successfully.
             success: True
                 fun: 1.0467110446675645
                   x: [ 2.529e-02  5.756e-01 -5.120e+00  1.390e+01
                        2.823e+00  1.675e-01]
                 nit: 106
                nfev: 9903
          population: [[ 2.532e-02  5.756e-01 ...  2.833e+00  1.637e-01]
                       [ 2.513e-02  5.763e-01 ...  2.824e+00  1.798e-01]
                       ...
                       [ 2.531e-02  5.752e-01 ...  2.841e+00  1.604e-01]
                       [ 2.543e-02  5.742e-01 ...  2.828e+00  1.663e-01]]
 population_energies: [ 1.047e+00  1.080e+00 ...  1.050e+00  1.051e+00]
                 jac: [ 4.620e-03  5.000e-04 -9.316e-03  4.171e-03
                       -2.271e-03  9.045e-04]
2024-05-27 14:32:54,941 - physiofit.physiofit.base.fitter - INFO - X_0 = 0.025291404784631297
2024-05-27 14:32:54,942 - physiofit.physiofit.base.fitter - INFO - growth_rate = 0.575583495683092
2024-05-27 14:32:54,942 - physiofit.physiofit.base.fitter - INFO - Glc_q = -5.119864475619018
2024-05-27 14:32:54,942 - physiofit.physiofit.base.fitter - INFO - Glc_M0 = 13.895782103432518
2024-05-27 14:32:54,943 - physiofit.physiofit.base.fitter - INFO - Ace_q = 2.8231846030222725
2024-05-27 14:32:54,943 - physiofit.physiofit.base.fitter - INFO - Ace_M0 = 0.16750080299991688
2024-05-27 14:32:54,946 - physiofit.physiofit.base.fitter - INFO - Simulated data: 
                 X        Glc       Ace
Time                                   
1.950000       NaN  13.429605  0.424559
2.501389  0.106722        NaN       NaN
3.250000       NaN  12.660141  0.848856
3.341944  0.173128        NaN       NaN
3.997500  0.252487        NaN       NaN
4.083333       NaN  11.761115  1.344594
4.523333  0.341730        NaN       NaN
4.766667       NaN  10.624040  1.971598

2024-05-27 14:32:54,950 - physiofit.physiofit.base.fitter - INFO - khi2 test results:
khi2 value: 1.0467110446675645
Number of measurements: 12
Number of parameters to fit: 6
Degrees of freedom: 6
p-value = 0.016220591408266757

2024-05-27 14:32:54,951 - physiofit.physiofit.base.fitter - INFO - At level of 95% confidence, the model fits the data good enough with respect to the provided measurement SD. Value: 0.016220591408266757
2024-05-27 14:32:54,953 - physiofit - INFO - Results for yfiF: 
                    optimal
yfiF X_0           0.025291
yfiF growth_rate   0.575583
yfiF Glc_q        -5.119864
yfiF Glc_M0       13.895782
yfiF Ace_q         2.823185
yfiF Ace_M0        0.167501
2024-05-27 14:32:54,960 - physiofit.physiofit.base.io - WARNING - Monte Carlo analysis has not been done, confidence intervals will not be computed
2024-05-27 14:32:55,889 - physiofit - INFO - Running optimization for ygaM
2024-05-27 14:32:55,892 - physiofit - INFO - Run options for the fitter:
2024-05-27 14:32:55,892 - physiofit - INFO - sd : {'Ace': 0.2, 'Glc': 0.46, 'X': 0.02}
2024-05-27 14:32:55,896 - physiofit - INFO - model : Selected model: Steady-state batch model
Model data: 
          time         X        Glc       Ace
1421  1.828889  0.063504        NaN       NaN
1422  2.261389  0.081648        NaN       NaN
1423  2.774167  0.104328        NaN       NaN
1424  2.800000       NaN  12.376857  0.587559
1425  3.208889  0.137592        NaN       NaN
1426  3.706389  0.167832        NaN       NaN
1427  3.733333       NaN  11.714923  1.112318
1428  4.225833  0.232848        NaN       NaN
1429  4.283333       NaN  11.336306  1.602245
1430  4.635556  0.305424        NaN       NaN
1431  4.750000       NaN  10.492996  2.122674
1432  4.967500  0.388584        NaN       NaN
1433  5.116667       NaN  10.112037  2.675722
1434  5.433333       NaN   9.360098  3.255515
Experimental matrix: 
[[ 0.063504           nan         nan]
 [ 0.081648           nan         nan]
 [ 0.104328           nan         nan]
 [        nan 12.37685707  0.5875595 ]
 [ 0.137592           nan         nan]
 [ 0.167832           nan         nan]
 [        nan 11.71492256  1.11231833]
 [ 0.232848           nan         nan]
 [        nan 11.33630644  1.60224475]
 [ 0.305424           nan         nan]
 [        nan 10.49299569  2.12267371]
 [ 0.388584           nan         nan]
 [        nan 10.11203741  2.67572168]
 [        nan  9.36009794  3.25551503]]
Time vector: [1.82888889 2.26138889 2.77416667 2.8        3.20888889 3.70638889
 3.73333333 4.22583333 4.28333333 4.63555556 4.75       4.9675
 5.11666667 5.43333333]
Name vector: ['X', 'Glc', 'Ace']
Biomass & Metabolites: ['Glc', 'Ace']
Parameters to estimate: {'X_0': 1, 'growth_rate': 1, 'Glc_q': 1, 'Glc_M0': 1, 'Ace_q': 1, 'Ace_M0': 1}
Fixed parameters: None
Bounds: {'X_0': (0.001, 10), 'growth_rate': (0.001, 3), 'Glc_q': (-50, 50), 'Glc_M0': (1e-06, 50), 'Ace_q': (-50, 50), 'Ace_M0': (1e-06, 50)}

2024-05-27 14:32:55,896 - physiofit - INFO - mc : False
2024-05-27 14:32:55,896 - physiofit - INFO - iterations : 100
2024-05-27 14:32:55,896 - physiofit - INFO - debug_mode : False
2024-05-27 14:32:55,897 - physiofit.physiofit.base.fitter - INFO - 
Running optimization...

2024-05-27 14:32:56,421 - physiofit.physiofit.base.fitter - INFO - SD matrix: [[0.02 0.46 0.2 ]
 [0.02 0.46 0.2 ]
 [0.02 0.46 0.2 ]
 [0.02 0.46 0.2 ]
 [0.02 0.46 0.2 ]
 [0.02 0.46 0.2 ]
 [0.02 0.46 0.2 ]
 [0.02 0.46 0.2 ]
 [0.02 0.46 0.2 ]
 [0.02 0.46 0.2 ]
 [0.02 0.46 0.2 ]
 [0.02 0.46 0.2 ]
 [0.02 0.46 0.2 ]
 [0.02 0.46 0.2 ]]
2024-05-27 14:32:56,422 - physiofit.physiofit.base.fitter - INFO - Optimization results:              message: Optimization terminated successfully.
             success: True
                 fun: 1.3021221946333568
                   x: [ 1.926e-02  5.996e-01 -4.496e+00  1.298e+01
                        4.017e+00  3.176e-02]
                 nit: 114
                nfev: 10819
          population: [[ 1.940e-02  5.980e-01 ...  4.022e+00  2.279e-02]
                       [ 1.958e-02  5.963e-01 ...  4.027e+00  1.652e-02]
                       ...
                       [ 1.952e-02  5.971e-01 ...  4.022e+00  1.671e-02]
                       [ 1.947e-02  5.974e-01 ...  4.032e+00  1.498e-02]]
 population_energies: [ 1.302e+00  1.312e+00 ...  1.321e+00  1.312e+00]
                 jac: [-6.529e-02 -7.688e-03 -6.946e-03  3.799e-03
                       -1.365e-03  3.803e-04]
2024-05-27 14:32:56,423 - physiofit.physiofit.base.fitter - INFO - X_0 = 0.019259399813305586
2024-05-27 14:32:56,423 - physiofit.physiofit.base.fitter - INFO - growth_rate = 0.5995931341600532
2024-05-27 14:32:56,423 - physiofit.physiofit.base.fitter - INFO - Glc_q = -4.4958310042867815
2024-05-27 14:32:56,423 - physiofit.physiofit.base.fitter - INFO - Glc_M0 = 12.98144613342998
2024-05-27 14:32:56,424 - physiofit.physiofit.base.fitter - INFO - Ace_q = 4.017446160563417
2024-05-27 14:32:56,424 - physiofit.physiofit.base.fitter - INFO - Ace_M0 = 0.03175599361115874
2024-05-27 14:32:56,427 - physiofit.physiofit.base.fitter - INFO - Simulated data: 
                 X        Glc       Ace
Time                                   
1.828889  0.057661        NaN       NaN
2.261389  0.074732        NaN       NaN
2.774167  0.101633        NaN       NaN
2.800000       NaN  12.351900  0.594314
3.208889  0.131898        NaN       NaN
3.706389  0.177740        NaN       NaN
3.733333       NaN  11.771427  1.113021
4.225833  0.242689        NaN       NaN
4.283333       NaN  11.242311  1.585837
4.635556  0.310271        NaN       NaN
4.750000       NaN  10.634154  2.129281
4.967500  0.378599        NaN       NaN
5.116667       NaN  10.021468  2.676774
5.433333       NaN   9.372359  3.256813

2024-05-27 14:32:56,431 - physiofit.physiofit.base.fitter - INFO - khi2 test results:
khi2 value: 1.3021221946333568
Number of measurements: 20
Number of parameters to fit: 6
Degrees of freedom: 14
p-value = 5.580452871759907e-06

2024-05-27 14:32:56,432 - physiofit.physiofit.base.fitter - INFO - At level of 95% confidence, the model fits the data good enough with respect to the provided measurement SD. Value: 5.580452871759907e-06
2024-05-27 14:32:56,434 - physiofit - INFO - Results for ygaM: 
                    optimal
ygaM X_0           0.019259
ygaM growth_rate   0.599593
ygaM Glc_q        -4.495831
ygaM Glc_M0       12.981446
ygaM Ace_q         4.017446
ygaM Ace_M0        0.031756
2024-05-27 14:32:56,441 - physiofit.physiofit.base.io - WARNING - Monte Carlo analysis has not been done, confidence intervals will not be computed
2024-05-27 14:32:57,390 - physiofit - INFO - Running optimization for ygaU
2024-05-27 14:32:57,392 - physiofit - INFO - Run options for the fitter:
2024-05-27 14:32:57,392 - physiofit - INFO - sd : {'Ace': 0.2, 'Glc': 0.46, 'X': 0.02}
2024-05-27 14:32:57,395 - physiofit - INFO - model : Selected model: Steady-state batch model
Model data: 
          time         X        Glc       Ace
1435  1.950000       NaN  13.790386  0.415898
1436  2.501389  0.101304        NaN       NaN
1437  3.250000       NaN  13.164467  1.150924
1438  3.341944  0.158760        NaN       NaN
1439  3.997500  0.216216        NaN       NaN
1440  4.083333       NaN  11.498459  1.888492
1441  4.523333  0.340200        NaN       NaN
1442  4.766667       NaN  10.110764  2.677154
Experimental matrix: 
[[        nan 13.79038625  0.41589829]
 [ 0.101304           nan         nan]
 [        nan 13.16446742  1.15092414]
 [ 0.15876            nan         nan]
 [ 0.216216           nan         nan]
 [        nan 11.4984593   1.88849248]
 [ 0.3402             nan         nan]
 [        nan 10.11076418  2.67715373]]
Time vector: [1.95       2.50138889 3.25       3.34194444 3.9975     4.08333333
 4.52333333 4.76666667]
Name vector: ['X', 'Glc', 'Ace']
Biomass & Metabolites: ['Glc', 'Ace']
Parameters to estimate: {'X_0': 1, 'growth_rate': 1, 'Glc_q': 1, 'Glc_M0': 1, 'Ace_q': 1, 'Ace_M0': 1}
Fixed parameters: None
Bounds: {'X_0': (0.001, 10), 'growth_rate': (0.001, 3), 'Glc_q': (-50, 50), 'Glc_M0': (1e-06, 50), 'Ace_q': (-50, 50), 'Ace_M0': (1e-06, 50)}

2024-05-27 14:32:57,396 - physiofit - INFO - mc : False
2024-05-27 14:32:57,396 - physiofit - INFO - iterations : 100
2024-05-27 14:32:57,396 - physiofit - INFO - debug_mode : False
2024-05-27 14:32:57,396 - physiofit.physiofit.base.fitter - INFO - 
Running optimization...

2024-05-27 14:32:57,826 - physiofit.physiofit.base.fitter - INFO - SD matrix: [[0.02 0.46 0.2 ]
 [0.02 0.46 0.2 ]
 [0.02 0.46 0.2 ]
 [0.02 0.46 0.2 ]
 [0.02 0.46 0.2 ]
 [0.02 0.46 0.2 ]
 [0.02 0.46 0.2 ]
 [0.02 0.46 0.2 ]]
2024-05-27 14:32:57,827 - physiofit.physiofit.base.fitter - INFO - Optimization results:              message: Optimization terminated successfully.
             success: True
                 fun: 2.6812902400549268
                   x: [ 1.972e-02  6.217e-01 -7.550e+00  1.447e+01
                        4.420e+00  1.684e-01]
                 nit: 93
                nfev: 9125
          population: [[ 1.986e-02  6.204e-01 ...  4.411e+00  1.678e-01]
                       [ 1.917e-02  6.275e-01 ...  4.450e+00  1.449e-01]
                       ...
                       [ 1.977e-02  6.219e-01 ...  4.438e+00  1.638e-01]
                       [ 2.011e-02  6.176e-01 ...  4.429e+00  1.533e-01]]
 population_energies: [ 2.681e+00  2.795e+00 ...  2.698e+00  2.690e+00]
                 jac: [-2.836e-03 -4.817e-04 -3.997e-06  8.349e-06
                        5.196e-05  1.566e-04]
2024-05-27 14:32:57,828 - physiofit.physiofit.base.fitter - INFO - X_0 = 0.019722310084158687
2024-05-27 14:32:57,828 - physiofit.physiofit.base.fitter - INFO - growth_rate = 0.6216809923575196
2024-05-27 14:32:57,828 - physiofit.physiofit.base.fitter - INFO - Glc_q = -7.5502596583353725
2024-05-27 14:32:57,828 - physiofit.physiofit.base.fitter - INFO - Glc_M0 = 14.472002989234458
2024-05-27 14:32:57,828 - physiofit.physiofit.base.fitter - INFO - Ace_q = 4.420365981629611
2024-05-27 14:32:57,828 - physiofit.physiofit.base.fitter - INFO - Ace_M0 = 0.16842313798872577
2024-05-27 14:32:57,832 - physiofit.physiofit.base.fitter - INFO - Simulated data: 
                 X        Glc       Ace
Time                                   
1.950000       NaN  13.906451  0.499530
2.501389  0.093393        NaN       NaN
3.250000       NaN  12.905070  1.085798
3.341944  0.157492        NaN       NaN
3.997500  0.236730        NaN       NaN
4.083333       NaN  11.678881  1.803681
4.523333  0.328265        NaN       NaN
4.766667       NaN  10.073676  2.743462

2024-05-27 14:32:57,835 - physiofit.physiofit.base.fitter - INFO - khi2 test results:
khi2 value: 2.6812902400549268
Number of measurements: 12
Number of parameters to fit: 6
Degrees of freedom: 6
p-value = 0.1523477764240725

2024-05-27 14:32:57,835 - physiofit.physiofit.base.fitter - INFO - At level of 95% confidence, the model fits the data good enough with respect to the provided measurement SD. Value: 0.1523477764240725
2024-05-27 14:32:57,838 - physiofit - INFO - Results for ygaU: 
                    optimal
ygaU X_0           0.019722
ygaU growth_rate   0.621681
ygaU Glc_q        -7.550260
ygaU Glc_M0       14.472003
ygaU Ace_q         4.420366
ygaU Ace_M0        0.168423
2024-05-27 14:32:57,845 - physiofit.physiofit.base.io - WARNING - Monte Carlo analysis has not been done, confidence intervals will not be computed
2024-05-27 14:32:58,770 - physiofit - INFO - Running optimization for ygdI
2024-05-27 14:32:58,772 - physiofit - INFO - Run options for the fitter:
2024-05-27 14:32:58,773 - physiofit - INFO - sd : {'Ace': 0.2, 'Glc': 0.46, 'X': 0.02}
2024-05-27 14:32:58,776 - physiofit - INFO - model : Selected model: Steady-state batch model
Model data: 
          time         X        Glc       Ace
1443  0.000000  0.034776        NaN       NaN
1444  0.283333       NaN  14.233871  0.037765
1445  1.195000  0.061992        NaN       NaN
1446  1.613611  0.077112        NaN       NaN
1447  1.916667       NaN  13.718664  0.378113
1448  2.361389  0.113400        NaN       NaN
1449  2.700000       NaN  13.428513  0.565351
1450  3.286389  0.198072        NaN       NaN
1451  3.616667       NaN  12.624077  1.225063
1452  3.819444  0.288792        NaN       NaN
1453  4.050000       NaN  11.754528  1.331761
1454  4.410833  0.400680        NaN       NaN
1455  4.750000       NaN  10.478688  2.156622
Experimental matrix: 
[[ 0.034776           nan         nan]
 [        nan 14.23387093  0.03776502]
 [ 0.061992           nan         nan]
 [ 0.077112           nan         nan]
 [        nan 13.71866405  0.3781133 ]
 [ 0.1134             nan         nan]
 [        nan 13.42851252  0.5653513 ]
 [ 0.198072           nan         nan]
 [        nan 12.62407664  1.22506341]
 [ 0.288792           nan         nan]
 [        nan 11.75452757  1.33176072]
 [ 0.40068            nan         nan]
 [        nan 10.4786883   2.15662192]]
Time vector: [0.         0.28333333 1.195      1.61361111 1.91666667 2.36138889
 2.7        3.28638889 3.61666667 3.81944444 4.05       4.41083333
 4.75      ]
Name vector: ['X', 'Glc', 'Ace']
Biomass & Metabolites: ['Glc', 'Ace']
Parameters to estimate: {'X_0': 1, 'growth_rate': 1, 'Glc_q': 1, 'Glc_M0': 1, 'Ace_q': 1, 'Ace_M0': 1}
Fixed parameters: None
Bounds: {'X_0': (0.001, 10), 'growth_rate': (0.001, 3), 'Glc_q': (-50, 50), 'Glc_M0': (1e-06, 50), 'Ace_q': (-50, 50), 'Ace_M0': (1e-06, 50)}

2024-05-27 14:32:58,777 - physiofit - INFO - mc : False
2024-05-27 14:32:58,777 - physiofit - INFO - iterations : 100
2024-05-27 14:32:58,777 - physiofit - INFO - debug_mode : False
2024-05-27 14:32:58,778 - physiofit.physiofit.base.fitter - INFO - 
Running optimization...

2024-05-27 14:32:59,196 - physiofit.physiofit.base.fitter - INFO - SD matrix: [[0.02 0.46 0.2 ]
 [0.02 0.46 0.2 ]
 [0.02 0.46 0.2 ]
 [0.02 0.46 0.2 ]
 [0.02 0.46 0.2 ]
 [0.02 0.46 0.2 ]
 [0.02 0.46 0.2 ]
 [0.02 0.46 0.2 ]
 [0.02 0.46 0.2 ]
 [0.02 0.46 0.2 ]
 [0.02 0.46 0.2 ]
 [0.02 0.46 0.2 ]
 [0.02 0.46 0.2 ]]
2024-05-27 14:32:59,196 - physiofit.physiofit.base.fitter - INFO - Optimization results:              message: Optimization terminated successfully.
             success: True
                 fun: 1.4817330918367242
                   x: [ 2.916e-02  5.942e-01 -4.921e+00  1.431e+01
                        2.714e+00  6.609e-02]
                 nit: 89
                nfev: 8436
          population: [[ 2.925e-02  5.934e-01 ...  2.717e+00  6.470e-02]
                       [ 2.940e-02  5.916e-01 ...  2.720e+00  7.034e-02]
                       ...
                       [ 2.890e-02  5.962e-01 ...  2.706e+00  7.554e-02]
                       [ 2.937e-02  5.925e-01 ...  2.707e+00  6.852e-02]]
 population_energies: [ 1.482e+00  1.512e+00 ...  1.490e+00  1.488e+00]
                 jac: [ 6.547e-02  4.561e-03  8.477e-03 -2.095e-03
                       -5.669e-03  1.673e-03]
2024-05-27 14:32:59,197 - physiofit.physiofit.base.fitter - INFO - X_0 = 0.029164955066255587
2024-05-27 14:32:59,198 - physiofit.physiofit.base.fitter - INFO - growth_rate = 0.5942047264395073
2024-05-27 14:32:59,198 - physiofit.physiofit.base.fitter - INFO - Glc_q = -4.92061665608734
2024-05-27 14:32:59,198 - physiofit.physiofit.base.fitter - INFO - Glc_M0 = 14.307265588752703
2024-05-27 14:32:59,198 - physiofit.physiofit.base.fitter - INFO - Ace_q = 2.7141153523857575
2024-05-27 14:32:59,198 - physiofit.physiofit.base.fitter - INFO - Ace_M0 = 0.06608631682997522
2024-05-27 14:32:59,202 - physiofit.physiofit.base.fitter - INFO - Simulated data: 
                 X        Glc       Ace
Time                                   
0.000000  0.029165        NaN       NaN
0.283333       NaN  14.262981  0.090513
1.195000  0.059326        NaN       NaN
1.613611  0.076080        NaN       NaN
1.916667       NaN  13.794454  0.348943
2.361389  0.118643        NaN       NaN
2.700000       NaN  13.347329  0.595568
3.286389  0.205564        NaN       NaN
3.616667       NaN  12.477394  1.075407
3.819444  0.282167        NaN       NaN
4.050000       NaN  11.869075  1.410944
4.410833  0.400978        NaN       NaN
4.750000       NaN  10.486884  2.173334

2024-05-27 14:32:59,206 - physiofit.physiofit.base.fitter - INFO - khi2 test results:
khi2 value: 1.4817330918367242
Number of measurements: 19
Number of parameters to fit: 6
Degrees of freedom: 13
p-value = 4.017976195532894e-05

2024-05-27 14:32:59,207 - physiofit.physiofit.base.fitter - INFO - At level of 95% confidence, the model fits the data good enough with respect to the provided measurement SD. Value: 4.017976195532894e-05
2024-05-27 14:32:59,211 - physiofit - INFO - Results for ygdI: 
                    optimal
ygdI X_0           0.029165
ygdI growth_rate   0.594205
ygdI Glc_q        -4.920617
ygdI Glc_M0       14.307266
ygdI Ace_q         2.714115
ygdI Ace_M0        0.066086
2024-05-27 14:32:59,217 - physiofit.physiofit.base.io - WARNING - Monte Carlo analysis has not been done, confidence intervals will not be computed
2024-05-27 14:33:00,149 - physiofit - INFO - Running optimization for ygeA
2024-05-27 14:33:00,151 - physiofit - INFO - Run options for the fitter:
2024-05-27 14:33:00,152 - physiofit - INFO - sd : {'Ace': 0.2, 'Glc': 0.46, 'X': 0.02}
2024-05-27 14:33:00,155 - physiofit - INFO - model : Selected model: Steady-state batch model
Model data: 
          time         X        Glc       Ace
1456  1.950000       NaN  13.653565  0.365865
1457  2.501389  0.092232        NaN       NaN
1458  3.250000       NaN  12.923013  0.873755
1459  3.341944  0.161784        NaN       NaN
1460  3.997500  0.204120        NaN       NaN
1461  4.083333       NaN  12.117560  1.318741
1462  4.523333  0.311472        NaN       NaN
1463  4.766667       NaN  10.720047  1.742119
Experimental matrix: 
[[        nan 13.65356462  0.36586512]
 [ 0.092232           nan         nan]
 [        nan 12.92301288  0.87375548]
 [ 0.161784           nan         nan]
 [ 0.20412            nan         nan]
 [        nan 12.11755961  1.31874129]
 [ 0.311472           nan         nan]
 [        nan 10.72004715  1.74211946]]
Time vector: [1.95       2.50138889 3.25       3.34194444 3.9975     4.08333333
 4.52333333 4.76666667]
Name vector: ['X', 'Glc', 'Ace']
Biomass & Metabolites: ['Glc', 'Ace']
Parameters to estimate: {'X_0': 1, 'growth_rate': 1, 'Glc_q': 1, 'Glc_M0': 1, 'Ace_q': 1, 'Ace_M0': 1}
Fixed parameters: None
Bounds: {'X_0': (0.001, 10), 'growth_rate': (0.001, 3), 'Glc_q': (-50, 50), 'Glc_M0': (1e-06, 50), 'Ace_q': (-50, 50), 'Ace_M0': (1e-06, 50)}

2024-05-27 14:33:00,156 - physiofit - INFO - mc : False
2024-05-27 14:33:00,156 - physiofit - INFO - iterations : 100
2024-05-27 14:33:00,156 - physiofit - INFO - debug_mode : False
2024-05-27 14:33:00,157 - physiofit.physiofit.base.fitter - INFO - 
Running optimization...

2024-05-27 14:33:00,608 - physiofit.physiofit.base.fitter - INFO - SD matrix: [[0.02 0.46 0.2 ]
 [0.02 0.46 0.2 ]
 [0.02 0.46 0.2 ]
 [0.02 0.46 0.2 ]
 [0.02 0.46 0.2 ]
 [0.02 0.46 0.2 ]
 [0.02 0.46 0.2 ]
 [0.02 0.46 0.2 ]]
2024-05-27 14:33:00,609 - physiofit.physiofit.base.fitter - INFO - Optimization results:              message: Optimization terminated successfully.
             success: True
                 fun: 1.8828254061115932
                   x: [ 2.124e-02  5.877e-01 -6.046e+00  1.418e+01
                        2.826e+00  2.227e-01]
                 nit: 97
                nfev: 9254
          population: [[ 2.125e-02  5.872e-01 ...  2.820e+00  2.199e-01]
                       [ 2.121e-02  5.888e-01 ...  2.802e+00  2.276e-01]
                       ...
                       [ 2.125e-02  5.878e-01 ...  2.856e+00  2.160e-01]
                       [ 2.090e-02  5.909e-01 ...  2.827e+00  2.263e-01]]
 population_energies: [ 1.883e+00  1.893e+00 ...  1.893e+00  1.889e+00]
                 jac: [-3.704e-03  4.923e-05  1.353e-03 -4.168e-04
                        6.470e-05 -2.300e-04]
2024-05-27 14:33:00,609 - physiofit.physiofit.base.fitter - INFO - X_0 = 0.021240500636061217
2024-05-27 14:33:00,609 - physiofit.physiofit.base.fitter - INFO - growth_rate = 0.587659092462654
2024-05-27 14:33:00,610 - physiofit.physiofit.base.fitter - INFO - Glc_q = -6.046063229371446
2024-05-27 14:33:00,610 - physiofit.physiofit.base.fitter - INFO - Glc_M0 = 14.177203271263332
2024-05-27 14:33:00,610 - physiofit.physiofit.base.fitter - INFO - Ace_q = 2.8260199618876953
2024-05-27 14:33:00,610 - physiofit.physiofit.base.fitter - INFO - Ace_M0 = 0.222709499858052
2024-05-27 14:33:00,613 - physiofit.physiofit.base.fitter - INFO - Simulated data: 
                 X        Glc       Ace
Time                                   
1.950000       NaN  13.708372  0.441848
2.501389  0.092377        NaN       NaN
3.250000       NaN  12.920137  0.810281
3.341944  0.151386        NaN       NaN
3.997500  0.222533        NaN       NaN
4.083333       NaN  11.987778  1.246079
4.523333  0.303108        NaN       NaN
4.766667       NaN  10.797853  1.802268

2024-05-27 14:33:00,617 - physiofit.physiofit.base.fitter - INFO - khi2 test results:
khi2 value: 1.8828254061115932
Number of measurements: 12
Number of parameters to fit: 6
Degrees of freedom: 6
p-value = 0.06984661927207655

2024-05-27 14:33:00,617 - physiofit.physiofit.base.fitter - INFO - At level of 95% confidence, the model fits the data good enough with respect to the provided measurement SD. Value: 0.06984661927207655
2024-05-27 14:33:00,619 - physiofit - INFO - Results for ygeA: 
                    optimal
ygeA X_0           0.021241
ygeA growth_rate   0.587659
ygeA Glc_q        -6.046063
ygeA Glc_M0       14.177203
ygeA Ace_q         2.826020
ygeA Ace_M0        0.222709
2024-05-27 14:33:00,624 - physiofit.physiofit.base.io - WARNING - Monte Carlo analysis has not been done, confidence intervals will not be computed
2024-05-27 14:33:01,590 - physiofit - INFO - Running optimization for ygeV
2024-05-27 14:33:01,592 - physiofit - INFO - Run options for the fitter:
2024-05-27 14:33:01,594 - physiofit - INFO - sd : {'Ace': 0.2, 'Glc': 0.46, 'X': 0.02}
2024-05-27 14:33:01,597 - physiofit - INFO - model : Selected model: Steady-state batch model
Model data: 
          time         X        Glc       Ace
1464  0.050000       NaN  14.045480  0.014499
1465  1.950000       NaN  13.942066  0.440967
1466  2.833333       NaN  13.093327  0.764262
1467  2.876944  0.154224        NaN       NaN
1468  3.678056  0.264600        NaN       NaN
1469  3.983333       NaN  11.679387  1.445645
1470  4.092222  0.338688        NaN       NaN
1471  4.565000  0.449064        NaN       NaN
1472  4.883333       NaN   9.282608  2.073088
1473  5.166667       NaN   8.453635  2.262026
Experimental matrix: 
[[        nan 14.04548016  0.01449869]
 [        nan 13.94206649  0.44096656]
 [        nan 13.09332656  0.7642623 ]
 [ 0.154224           nan         nan]
 [ 0.2646             nan         nan]
 [        nan 11.67938725  1.44564455]
 [ 0.338688           nan         nan]
 [ 0.449064           nan         nan]
 [        nan  9.28260821  2.07308756]
 [        nan  8.45363504  2.26202567]]
Time vector: [0.05       1.95       2.83333333 2.87694444 3.67805556 3.98333333
 4.09222222 4.565      4.88333333 5.16666667]
Name vector: ['X', 'Glc', 'Ace']
Biomass & Metabolites: ['Glc', 'Ace']
Parameters to estimate: {'X_0': 1, 'growth_rate': 1, 'Glc_q': 1, 'Glc_M0': 1, 'Ace_q': 1, 'Ace_M0': 1}
Fixed parameters: None
Bounds: {'X_0': (0.001, 10), 'growth_rate': (0.001, 3), 'Glc_q': (-50, 50), 'Glc_M0': (1e-06, 50), 'Ace_q': (-50, 50), 'Ace_M0': (1e-06, 50)}

2024-05-27 14:33:01,597 - physiofit - INFO - mc : False
2024-05-27 14:33:01,597 - physiofit - INFO - iterations : 100
2024-05-27 14:33:01,597 - physiofit - INFO - debug_mode : False
2024-05-27 14:33:01,598 - physiofit.physiofit.base.fitter - INFO - 
Running optimization...

2024-05-27 14:33:02,095 - physiofit.physiofit.base.fitter - INFO - SD matrix: [[0.02 0.46 0.2 ]
 [0.02 0.46 0.2 ]
 [0.02 0.46 0.2 ]
 [0.02 0.46 0.2 ]
 [0.02 0.46 0.2 ]
 [0.02 0.46 0.2 ]
 [0.02 0.46 0.2 ]
 [0.02 0.46 0.2 ]
 [0.02 0.46 0.2 ]
 [0.02 0.46 0.2 ]]
2024-05-27 14:33:02,096 - physiofit.physiofit.base.fitter - INFO - Optimization results:              message: Optimization terminated successfully.
             success: True
                 fun: 3.7350096187896353
                   x: [ 2.934e-02  5.968e-01 -5.746e+00  1.433e+01
                        2.147e+00  2.043e-01]
                 nit: 109
                nfev: 10299
          population: [[ 2.942e-02  5.963e-01 ...  2.155e+00  1.971e-01]
                       [ 2.898e-02  6.002e-01 ...  2.145e+00  2.153e-01]
                       ...
                       [ 2.865e-02  6.023e-01 ...  2.165e+00  2.047e-01]
                       [ 2.955e-02  5.953e-01 ...  2.153e+00  1.852e-01]]
 population_energies: [ 3.735e+00  3.779e+00 ...  3.751e+00  3.906e+00]
                 jac: [-3.487e-02 -3.886e-03 -2.806e-04  2.892e-04
                       -3.810e-05  9.645e-04]
2024-05-27 14:33:02,096 - physiofit.physiofit.base.fitter - INFO - X_0 = 0.0293350959386446
2024-05-27 14:33:02,097 - physiofit.physiofit.base.fitter - INFO - growth_rate = 0.596846216640764
2024-05-27 14:33:02,097 - physiofit.physiofit.base.fitter - INFO - Glc_q = -5.746405657780017
2024-05-27 14:33:02,097 - physiofit.physiofit.base.fitter - INFO - Glc_M0 = 14.325040462751227
2024-05-27 14:33:02,097 - physiofit.physiofit.base.fitter - INFO - Ace_q = 2.147264564569841
2024-05-27 14:33:02,097 - physiofit.physiofit.base.fitter - INFO - Ace_M0 = 0.20431724357874642
2024-05-27 14:33:02,101 - physiofit.physiofit.base.fitter - INFO - Simulated data: 
                 X        Glc       Ace
Time                                   
0.050000       NaN  14.316485  0.207514
1.950000       NaN  13.703047  0.436738
2.833333       NaN  13.075186  0.671351
2.876944  0.163347        NaN       NaN
3.678056  0.263491        NaN       NaN
3.983333       NaN  11.563585  1.236193
4.092222  0.337381        NaN       NaN
4.565000  0.447371        NaN       NaN
4.883333       NaN   9.398942  2.045057
5.166667       NaN   8.439289  2.403651

2024-05-27 14:33:02,105 - physiofit.physiofit.base.fitter - INFO - khi2 test results:
khi2 value: 3.7350096187896353
Number of measurements: 16
Number of parameters to fit: 6
Degrees of freedom: 10
p-value = 0.041489597618105764

2024-05-27 14:33:02,105 - physiofit.physiofit.base.fitter - INFO - At level of 95% confidence, the model fits the data good enough with respect to the provided measurement SD. Value: 0.041489597618105764
2024-05-27 14:33:02,107 - physiofit - INFO - Results for ygeV: 
                    optimal
ygeV X_0           0.029335
ygeV growth_rate   0.596846
ygeV Glc_q        -5.746406
ygeV Glc_M0       14.325040
ygeV Ace_q         2.147265
ygeV Ace_M0        0.204317
2024-05-27 14:33:02,114 - physiofit.physiofit.base.io - WARNING - Monte Carlo analysis has not been done, confidence intervals will not be computed
2024-05-27 14:33:03,054 - physiofit - INFO - Running optimization for yggE
2024-05-27 14:33:03,057 - physiofit - INFO - Run options for the fitter:
2024-05-27 14:33:03,057 - physiofit - INFO - sd : {'Ace': 0.2, 'Glc': 0.46, 'X': 0.02}
2024-05-27 14:33:03,060 - physiofit - INFO - model : Selected model: Steady-state batch model
Model data: 
          time         X        Glc       Ace
1474  1.950000       NaN  13.670128  0.358161
1475  2.501389  0.105840        NaN       NaN
1476  3.250000       NaN  12.803864  0.861437
1477  3.341944  0.160272        NaN       NaN
1478  3.997500  0.208656        NaN       NaN
1479  4.083333       NaN  12.059444  1.345623
1480  4.523333  0.303912        NaN       NaN
1481  4.766667       NaN  10.974942  1.905070
Experimental matrix: 
[[        nan 13.67012751  0.35816132]
 [ 0.10584            nan         nan]
 [        nan 12.80386407  0.86143744]
 [ 0.160272           nan         nan]
 [ 0.208656           nan         nan]
 [        nan 12.0594443   1.34562291]
 [ 0.303912           nan         nan]
 [        nan 10.97494238  1.90507044]]
Time vector: [1.95       2.50138889 3.25       3.34194444 3.9975     4.08333333
 4.52333333 4.76666667]
Name vector: ['X', 'Glc', 'Ace']
Biomass & Metabolites: ['Glc', 'Ace']
Parameters to estimate: {'X_0': 1, 'growth_rate': 1, 'Glc_q': 1, 'Glc_M0': 1, 'Ace_q': 1, 'Ace_M0': 1}
Fixed parameters: None
Bounds: {'X_0': (0.001, 10), 'growth_rate': (0.001, 3), 'Glc_q': (-50, 50), 'Glc_M0': (1e-06, 50), 'Ace_q': (-50, 50), 'Ace_M0': (1e-06, 50)}

2024-05-27 14:33:03,060 - physiofit - INFO - mc : False
2024-05-27 14:33:03,060 - physiofit - INFO - iterations : 100
2024-05-27 14:33:03,061 - physiofit - INFO - debug_mode : False
2024-05-27 14:33:03,061 - physiofit.physiofit.base.fitter - INFO - 
Running optimization...

2024-05-27 14:33:03,478 - physiofit.physiofit.base.fitter - INFO - SD matrix: [[0.02 0.46 0.2 ]
 [0.02 0.46 0.2 ]
 [0.02 0.46 0.2 ]
 [0.02 0.46 0.2 ]
 [0.02 0.46 0.2 ]
 [0.02 0.46 0.2 ]
 [0.02 0.46 0.2 ]
 [0.02 0.46 0.2 ]]
2024-05-27 14:33:03,479 - physiofit.physiofit.base.fitter - INFO - Optimization results:              message: Optimization terminated successfully.
             success: True
                 fun: 0.9088260669654198
                   x: [ 2.670e-02  5.316e-01 -5.408e+00  1.413e+01
                        3.131e+00  1.027e-01]
                 nit: 93
                nfev: 8789
          population: [[ 2.641e-02  5.343e-01 ...  3.149e+00  1.003e-01]
                       [ 2.718e-02  5.265e-01 ...  3.124e+00  1.017e-01]
                       ...
                       [ 2.674e-02  5.313e-01 ...  3.124e+00  1.088e-01]
                       [ 2.704e-02  5.280e-01 ...  3.134e+00  9.831e-02]]
 population_energies: [ 9.088e-01  9.164e-01 ...  9.162e-01  9.147e-01]
                 jac: [-3.230e-02 -3.700e-03  8.017e-04 -1.984e-04
                       -6.550e-05  2.248e-04]
2024-05-27 14:33:03,480 - physiofit.physiofit.base.fitter - INFO - X_0 = 0.02670288818586314
2024-05-27 14:33:03,480 - physiofit.physiofit.base.fitter - INFO - growth_rate = 0.5315575211751379
2024-05-27 14:33:03,480 - physiofit.physiofit.base.fitter - INFO - Glc_q = -5.407585119171033
2024-05-27 14:33:03,480 - physiofit.physiofit.base.fitter - INFO - Glc_M0 = 14.129918652070952
2024-05-27 14:33:03,480 - physiofit.physiofit.base.fitter - INFO - Ace_q = 3.130900524192101
2024-05-27 14:33:03,480 - physiofit.physiofit.base.fitter - INFO - Ace_M0 = 0.10271554132003463
2024-05-27 14:33:03,484 - physiofit.physiofit.base.fitter - INFO - Simulated data: 
                 X        Glc       Ace
Time                                   
1.950000       NaN  13.635667  0.388879
2.501389  0.100928        NaN       NaN
3.250000       NaN  12.873012  0.830444
3.341944  0.157781        NaN       NaN
3.997500  0.223558        NaN       NaN
4.083333       NaN  12.021120  1.323674
4.523333  0.295652        NaN       NaN
4.766667       NaN  10.978559  1.927300

2024-05-27 14:33:03,488 - physiofit.physiofit.base.fitter - INFO - khi2 test results:
khi2 value: 0.9088260669654198
Number of measurements: 12
Number of parameters to fit: 6
Degrees of freedom: 6
p-value = 0.011166401738684788

2024-05-27 14:33:03,488 - physiofit.physiofit.base.fitter - INFO - At level of 95% confidence, the model fits the data good enough with respect to the provided measurement SD. Value: 0.011166401738684788
2024-05-27 14:33:03,490 - physiofit - INFO - Results for yggE: 
                    optimal
yggE X_0           0.026703
yggE growth_rate   0.531558
yggE Glc_q        -5.407585
yggE Glc_M0       14.129919
yggE Ace_q         3.130901
yggE Ace_M0        0.102716
2024-05-27 14:33:03,496 - physiofit.physiofit.base.io - WARNING - Monte Carlo analysis has not been done, confidence intervals will not be computed
2024-05-27 14:33:04,461 - physiofit - INFO - Running optimization for yggL
2024-05-27 14:33:04,464 - physiofit - INFO - Run options for the fitter:
2024-05-27 14:33:04,464 - physiofit - INFO - sd : {'Ace': 0.2, 'Glc': 0.46, 'X': 0.02}
2024-05-27 14:33:04,468 - physiofit - INFO - model : Selected model: Steady-state batch model
Model data: 
          time         X        Glc       Ace
1482  0.050000       NaN  14.787840  0.016258
1483  1.950000       NaN  13.505500  0.470571
1484  2.833333       NaN  13.652500  0.842017
1485  2.876944  0.166320        NaN       NaN
1486  3.678056  0.269136        NaN       NaN
1487  3.983333       NaN  11.815677  1.607918
1488  4.092222  0.355320        NaN       NaN
1489  4.565000  0.464184        NaN       NaN
1490  4.883333       NaN   8.816160  2.091026
1491  5.166667       NaN   8.078349  2.517938
Experimental matrix: 
[[        nan 14.78784018  0.01625768]
 [        nan 13.50550017  0.47057132]
 [        nan 13.65250032  0.84201654]
 [ 0.16632            nan         nan]
 [ 0.269136           nan         nan]
 [        nan 11.81567689  1.60791761]
 [ 0.35532            nan         nan]
 [ 0.464184           nan         nan]
 [        nan  8.81615953  2.0910258 ]
 [        nan  8.0783486   2.51793787]]
Time vector: [0.05       1.95       2.83333333 2.87694444 3.67805556 3.98333333
 4.09222222 4.565      4.88333333 5.16666667]
Name vector: ['X', 'Glc', 'Ace']
Biomass & Metabolites: ['Glc', 'Ace']
Parameters to estimate: {'X_0': 1, 'growth_rate': 1, 'Glc_q': 1, 'Glc_M0': 1, 'Ace_q': 1, 'Ace_M0': 1}
Fixed parameters: None
Bounds: {'X_0': (0.001, 10), 'growth_rate': (0.001, 3), 'Glc_q': (-50, 50), 'Glc_M0': (1e-06, 50), 'Ace_q': (-50, 50), 'Ace_M0': (1e-06, 50)}

2024-05-27 14:33:04,468 - physiofit - INFO - mc : False
2024-05-27 14:33:04,468 - physiofit - INFO - iterations : 100
2024-05-27 14:33:04,468 - physiofit - INFO - debug_mode : False
2024-05-27 14:33:04,468 - physiofit.physiofit.base.fitter - INFO - 
Running optimization...

2024-05-27 14:33:04,864 - physiofit.physiofit.base.fitter - INFO - SD matrix: [[0.02 0.46 0.2 ]
 [0.02 0.46 0.2 ]
 [0.02 0.46 0.2 ]
 [0.02 0.46 0.2 ]
 [0.02 0.46 0.2 ]
 [0.02 0.46 0.2 ]
 [0.02 0.46 0.2 ]
 [0.02 0.46 0.2 ]
 [0.02 0.46 0.2 ]
 [0.02 0.46 0.2 ]]
2024-05-27 14:33:04,866 - physiofit.physiofit.base.fitter - INFO - Optimization results:              message: Optimization terminated successfully.
             success: True
                 fun: 6.393074821744672
                   x: [ 3.205e-02  5.845e-01 -6.302e+00  1.474e+01
                        2.208e+00  2.182e-01]
                 nit: 86
                nfev: 8229
          population: [[ 3.231e-02  5.827e-01 ...  2.196e+00  2.179e-01]
                       [ 3.236e-02  5.823e-01 ...  2.202e+00  2.010e-01]
                       ...
                       [ 3.077e-02  5.942e-01 ...  2.225e+00  2.092e-01]
                       [ 3.192e-02  5.868e-01 ...  2.184e+00  2.145e-01]]
 population_energies: [ 6.393e+00  6.479e+00 ...  6.472e+00  6.454e+00]
                 jac: [-3.132e-01  8.715e-03 -3.411e-04 -1.537e-03
                       -1.991e-02 -5.237e-02]
2024-05-27 14:33:04,868 - physiofit.physiofit.base.fitter - INFO - X_0 = 0.03205075413665382
2024-05-27 14:33:04,868 - physiofit.physiofit.base.fitter - INFO - growth_rate = 0.5845327615215212
2024-05-27 14:33:04,868 - physiofit.physiofit.base.fitter - INFO - Glc_q = -6.302292348711154
2024-05-27 14:33:04,868 - physiofit.physiofit.base.fitter - INFO - Glc_M0 = 14.742917440805192
2024-05-27 14:33:04,868 - physiofit.physiofit.base.fitter - INFO - Ace_q = 2.207576831265489
2024-05-27 14:33:04,868 - physiofit.physiofit.base.fitter - INFO - Ace_M0 = 0.21818208459141325
2024-05-27 14:33:04,871 - physiofit.physiofit.base.fitter - INFO - Simulated data: 
                 X        Glc       Ace
Time                                   
0.050000       NaN  14.732669  0.221772
1.950000       NaN  14.008158  0.475555
2.833333       NaN  13.277991  0.731319
2.876944  0.172257        NaN       NaN
3.678056  0.275136        NaN       NaN
3.983333       NaN  11.542517  1.339223
4.092222  0.350499        NaN       NaN
4.565000  0.462068        NaN       NaN
4.883333       NaN   9.087700  2.199101
5.166667       NaN   8.006829  2.577710

2024-05-27 14:33:04,875 - physiofit.physiofit.base.fitter - INFO - khi2 test results:
khi2 value: 6.393074821744672
Number of measurements: 16
Number of parameters to fit: 6
Degrees of freedom: 10
p-value = 0.21877109409613663

2024-05-27 14:33:04,875 - physiofit.physiofit.base.fitter - INFO - At level of 95% confidence, the model fits the data good enough with respect to the provided measurement SD. Value: 0.21877109409613663
2024-05-27 14:33:04,877 - physiofit - INFO - Results for yggL: 
                    optimal
yggL X_0           0.032051
yggL growth_rate   0.584533
yggL Glc_q        -6.302292
yggL Glc_M0       14.742917
yggL Ace_q         2.207577
yggL Ace_M0        0.218182
2024-05-27 14:33:04,883 - physiofit.physiofit.base.io - WARNING - Monte Carlo analysis has not been done, confidence intervals will not be computed
2024-05-27 14:33:05,849 - physiofit - INFO - Running optimization for yggN
2024-05-27 14:33:05,851 - physiofit - INFO - Run options for the fitter:
2024-05-27 14:33:05,851 - physiofit - INFO - sd : {'Ace': 0.2, 'Glc': 0.46, 'X': 0.02}
2024-05-27 14:33:05,855 - physiofit - INFO - model : Selected model: Steady-state batch model
Model data: 
          time         X        Glc       Ace
1492  0.050000       NaN  14.289995  0.013706
1493  1.950000       NaN  13.976892  0.424205
1494  2.833333       NaN  13.747603  0.762328
1495  2.876944  0.167832        NaN       NaN
1496  3.678056  0.263088        NaN       NaN
1497  3.983333       NaN  11.808273  1.306150
1498  4.092222  0.344736        NaN       NaN
1499  4.565000  0.479304        NaN       NaN
1500  4.883333       NaN   9.177371  1.971160
1501  5.166667       NaN   8.544461  2.510712
Experimental matrix: 
[[           nan 1.42899951e+01 1.37057049e-02]
 [           nan 1.39768922e+01 4.24205365e-01]
 [           nan 1.37476034e+01 7.62328239e-01]
 [1.67832000e-01            nan            nan]
 [2.63088000e-01            nan            nan]
 [           nan 1.18082734e+01 1.30615036e+00]
 [3.44736000e-01            nan            nan]
 [4.79304000e-01            nan            nan]
 [           nan 9.17737095e+00 1.97115987e+00]
 [           nan 8.54446077e+00 2.51071184e+00]]
Time vector: [0.05       1.95       2.83333333 2.87694444 3.67805556 3.98333333
 4.09222222 4.565      4.88333333 5.16666667]
Name vector: ['X', 'Glc', 'Ace']
Biomass & Metabolites: ['Glc', 'Ace']
Parameters to estimate: {'X_0': 1, 'growth_rate': 1, 'Glc_q': 1, 'Glc_M0': 1, 'Ace_q': 1, 'Ace_M0': 1}
Fixed parameters: None
Bounds: {'X_0': (0.001, 10), 'growth_rate': (0.001, 3), 'Glc_q': (-50, 50), 'Glc_M0': (1e-06, 50), 'Ace_q': (-50, 50), 'Ace_M0': (1e-06, 50)}

2024-05-27 14:33:05,855 - physiofit - INFO - mc : False
2024-05-27 14:33:05,855 - physiofit - INFO - iterations : 100
2024-05-27 14:33:05,855 - physiofit - INFO - debug_mode : False
2024-05-27 14:33:05,856 - physiofit.physiofit.base.fitter - INFO - 
Running optimization...

2024-05-27 14:33:06,286 - physiofit.physiofit.base.fitter - INFO - SD matrix: [[0.02 0.46 0.2 ]
 [0.02 0.46 0.2 ]
 [0.02 0.46 0.2 ]
 [0.02 0.46 0.2 ]
 [0.02 0.46 0.2 ]
 [0.02 0.46 0.2 ]
 [0.02 0.46 0.2 ]
 [0.02 0.46 0.2 ]
 [0.02 0.46 0.2 ]
 [0.02 0.46 0.2 ]]
2024-05-27 14:33:06,287 - physiofit.physiofit.base.fitter - INFO - Optimization results:              message: Optimization terminated successfully.
             success: True
                 fun: 3.6046388338007915
                   x: [ 2.577e-02  6.378e-01 -5.878e+00  1.457e+01
                        2.199e+00  1.758e-01]
                 nit: 90
                nfev: 8729
          population: [[ 2.557e-02  6.398e-01 ...  2.192e+00  1.767e-01]
                       [ 2.549e-02  6.391e-01 ...  2.209e+00  1.755e-01]
                       ...
                       [ 2.572e-02  6.379e-01 ...  2.189e+00  1.626e-01]
                       [ 2.559e-02  6.393e-01 ...  2.186e+00  1.965e-01]]
 population_energies: [ 3.605e+00  3.652e+00 ...  3.676e+00  3.645e+00]
                 jac: [-7.653e-04 -9.774e-05 -1.377e-06 -1.998e-06
                        4.530e-06  5.151e-06]
2024-05-27 14:33:06,287 - physiofit.physiofit.base.fitter - INFO - X_0 = 0.025766738040349083
2024-05-27 14:33:06,288 - physiofit.physiofit.base.fitter - INFO - growth_rate = 0.6378421797211792
2024-05-27 14:33:06,288 - physiofit.physiofit.base.fitter - INFO - Glc_q = -5.877659632787148
2024-05-27 14:33:06,288 - physiofit.physiofit.base.fitter - INFO - Glc_M0 = 14.567731953364842
2024-05-27 14:33:06,288 - physiofit.physiofit.base.fitter - INFO - Ace_q = 2.1985666904513765
2024-05-27 14:33:06,288 - physiofit.physiofit.base.fitter - INFO - Ace_M0 = 0.1758467924675176
2024-05-27 14:33:06,292 - physiofit.physiofit.base.fitter - INFO - Simulated data: 
                 X        Glc       Ace
Time                                   
0.050000       NaN  14.560038  0.178725
1.950000       NaN  13.981558  0.395108
2.833333       NaN  13.358345  0.628224
2.876944  0.161438        NaN       NaN
3.678056  0.269105        NaN       NaN
3.983333       NaN  11.792309  1.214007
4.092222  0.350470        NaN       NaN
4.565000  0.473823        NaN       NaN
4.883333       NaN   9.455964  2.087928
5.166667       NaN   8.396382  2.484270

2024-05-27 14:33:06,296 - physiofit.physiofit.base.fitter - INFO - khi2 test results:
khi2 value: 3.6046388338007915
Number of measurements: 16
Number of parameters to fit: 6
Degrees of freedom: 10
p-value = 0.03657459660158687

2024-05-27 14:33:06,297 - physiofit.physiofit.base.fitter - INFO - At level of 95% confidence, the model fits the data good enough with respect to the provided measurement SD. Value: 0.03657459660158687
2024-05-27 14:33:06,299 - physiofit - INFO - Results for yggN: 
                    optimal
yggN X_0           0.025767
yggN growth_rate   0.637842
yggN Glc_q        -5.877660
yggN Glc_M0       14.567732
yggN Ace_q         2.198567
yggN Ace_M0        0.175847
2024-05-27 14:33:06,306 - physiofit.physiofit.base.io - WARNING - Monte Carlo analysis has not been done, confidence intervals will not be computed
2024-05-27 14:33:07,241 - physiofit - INFO - Running optimization for yghJ
2024-05-27 14:33:07,244 - physiofit - INFO - Run options for the fitter:
2024-05-27 14:33:07,244 - physiofit - INFO - sd : {'Ace': 0.2, 'Glc': 0.46, 'X': 0.02}
2024-05-27 14:33:07,248 - physiofit - INFO - model : Selected model: Steady-state batch model
Model data: 
          time         X        Glc       Ace
1502  1.828889  0.069552        NaN       NaN
1503  2.261389  0.078624        NaN       NaN
1504  2.774167  0.102816        NaN       NaN
1505  2.800000       NaN  12.004052  0.642121
1506  3.208889  0.137592        NaN       NaN
1507  3.706389  0.178416        NaN       NaN
1508  3.733333       NaN  10.688917  1.113319
1509  4.225833  0.232848        NaN       NaN
1510  4.283333       NaN  10.799182  1.521739
1511  4.635556  0.311472        NaN       NaN
1512  4.750000       NaN  10.209621  1.953893
1513  4.967500  0.394632        NaN       NaN
1514  5.116667       NaN   9.115922  2.251369
1515  5.433333       NaN   8.235201  2.611748
Experimental matrix: 
[[ 0.069552           nan         nan]
 [ 0.078624           nan         nan]
 [ 0.102816           nan         nan]
 [        nan 12.00405194  0.64212134]
 [ 0.137592           nan         nan]
 [ 0.178416           nan         nan]
 [        nan 10.68891695  1.11331927]
 [ 0.232848           nan         nan]
 [        nan 10.79918168  1.52173946]
 [ 0.311472           nan         nan]
 [        nan 10.20962081  1.95389278]
 [ 0.394632           nan         nan]
 [        nan  9.11592179  2.25136933]
 [        nan  8.23520106  2.61174756]]
Time vector: [1.82888889 2.26138889 2.77416667 2.8        3.20888889 3.70638889
 3.73333333 4.22583333 4.28333333 4.63555556 4.75       4.9675
 5.11666667 5.43333333]
Name vector: ['X', 'Glc', 'Ace']
Biomass & Metabolites: ['Glc', 'Ace']
Parameters to estimate: {'X_0': 1, 'growth_rate': 1, 'Glc_q': 1, 'Glc_M0': 1, 'Ace_q': 1, 'Ace_M0': 1}
Fixed parameters: None
Bounds: {'X_0': (0.001, 10), 'growth_rate': (0.001, 3), 'Glc_q': (-50, 50), 'Glc_M0': (1e-06, 50), 'Ace_q': (-50, 50), 'Ace_M0': (1e-06, 50)}

2024-05-27 14:33:07,248 - physiofit - INFO - mc : False
2024-05-27 14:33:07,249 - physiofit - INFO - iterations : 100
2024-05-27 14:33:07,249 - physiofit - INFO - debug_mode : False
2024-05-27 14:33:07,249 - physiofit.physiofit.base.fitter - INFO - 
Running optimization...

2024-05-27 14:33:07,736 - physiofit.physiofit.base.fitter - INFO - SD matrix: [[0.02 0.46 0.2 ]
 [0.02 0.46 0.2 ]
 [0.02 0.46 0.2 ]
 [0.02 0.46 0.2 ]
 [0.02 0.46 0.2 ]
 [0.02 0.46 0.2 ]
 [0.02 0.46 0.2 ]
 [0.02 0.46 0.2 ]
 [0.02 0.46 0.2 ]
 [0.02 0.46 0.2 ]
 [0.02 0.46 0.2 ]
 [0.02 0.46 0.2 ]
 [0.02 0.46 0.2 ]
 [0.02 0.46 0.2 ]]
2024-05-27 14:33:07,737 - physiofit.physiofit.base.fitter - INFO - Optimization results:              message: Optimization terminated successfully.
             success: True
                 fun: 3.9831615095730615
                   x: [ 1.980e-02  5.970e-01 -5.171e+00  1.262e+01
                        2.911e+00  3.083e-01]
                 nit: 103
                nfev: 10060
          population: [[ 1.992e-02  5.957e-01 ...  2.918e+00  3.042e-01]
                       [ 2.017e-02  5.925e-01 ...  2.952e+00  2.855e-01]
                       ...
                       [ 2.028e-02  5.903e-01 ...  2.935e+00  3.025e-01]
                       [ 1.959e-02  5.987e-01 ...  2.957e+00  2.895e-01]]
 population_energies: [ 3.983e+00  4.027e+00 ...  4.052e+00  4.023e+00]
                 jac: [-2.008e-03 -1.273e-04  2.367e-05  2.891e-05
                        1.785e-05  2.398e-05]
2024-05-27 14:33:07,738 - physiofit.physiofit.base.fitter - INFO - X_0 = 0.019804972203146705
2024-05-27 14:33:07,738 - physiofit.physiofit.base.fitter - INFO - growth_rate = 0.5969674284938808
2024-05-27 14:33:07,738 - physiofit.physiofit.base.fitter - INFO - Glc_q = -5.170869593024542
2024-05-27 14:33:07,738 - physiofit.physiofit.base.fitter - INFO - Glc_M0 = 12.616607420548032
2024-05-27 14:33:07,738 - physiofit.physiofit.base.fitter - INFO - Ace_q = 2.910525986020974
2024-05-27 14:33:07,738 - physiofit.physiofit.base.fitter - INFO - Ace_M0 = 0.30832991053674963
2024-05-27 14:33:07,742 - physiofit.physiofit.base.fitter - INFO - Simulated data: 
                 X        Glc       Ace
Time                                   
1.828889  0.059011        NaN       NaN
2.261389  0.076394        NaN       NaN
2.774167  0.103754        NaN       NaN
2.800000       NaN  11.875485  0.725485
3.208889  0.134496        NaN       NaN
3.706389  0.181005        NaN       NaN
3.733333       NaN  11.194884  1.108575
4.225833  0.246810        NaN       NaN
4.283333       NaN  10.575659  1.457118
4.635556  0.315200        NaN       NaN
4.750000       NaN   9.864875  1.857197
4.967500  0.384279        NaN       NaN
5.116667       NaN   9.149572  2.259819
5.433333       NaN   8.392423  2.685996

2024-05-27 14:33:07,745 - physiofit.physiofit.base.fitter - INFO - khi2 test results:
khi2 value: 3.9831615095730615
Number of measurements: 20
Number of parameters to fit: 6
Degrees of freedom: 14
p-value = 0.004433373392056694

2024-05-27 14:33:07,746 - physiofit.physiofit.base.fitter - INFO - At level of 95% confidence, the model fits the data good enough with respect to the provided measurement SD. Value: 0.004433373392056694
2024-05-27 14:33:07,748 - physiofit - INFO - Results for yghJ: 
                    optimal
yghJ X_0           0.019805
yghJ growth_rate   0.596967
yghJ Glc_q        -5.170870
yghJ Glc_M0       12.616607
yghJ Ace_q         2.910526
yghJ Ace_M0        0.308330
2024-05-27 14:33:07,754 - physiofit.physiofit.base.io - WARNING - Monte Carlo analysis has not been done, confidence intervals will not be computed
2024-05-27 14:33:08,706 - physiofit - INFO - Running optimization for ygiC
2024-05-27 14:33:08,709 - physiofit - INFO - Run options for the fitter:
2024-05-27 14:33:08,709 - physiofit - INFO - sd : {'Ace': 0.2, 'Glc': 0.46, 'X': 0.02}
2024-05-27 14:33:08,712 - physiofit - INFO - model : Selected model: Steady-state batch model
Model data: 
          time         X        Glc       Ace
1516  1.950000       NaN  13.886400  0.390771
1517  2.501389  0.120960        NaN       NaN
1518  3.250000       NaN  12.877958  0.924860
1519  3.341944  0.187488        NaN       NaN
1520  3.997500  0.273672        NaN       NaN
1521  4.083333       NaN  11.806983  1.456281
1522  4.523333  0.394632        NaN       NaN
1523  4.766667       NaN  10.499725  2.006122
Experimental matrix: 
[[        nan 13.88639955  0.3907712 ]
 [ 0.12096            nan         nan]
 [        nan 12.87795765  0.92486006]
 [ 0.187488           nan         nan]
 [ 0.273672           nan         nan]
 [        nan 11.80698344  1.45628129]
 [ 0.394632           nan         nan]
 [        nan 10.49972533  2.00612222]]
Time vector: [1.95       2.50138889 3.25       3.34194444 3.9975     4.08333333
 4.52333333 4.76666667]
Name vector: ['X', 'Glc', 'Ace']
Biomass & Metabolites: ['Glc', 'Ace']
Parameters to estimate: {'X_0': 1, 'growth_rate': 1, 'Glc_q': 1, 'Glc_M0': 1, 'Ace_q': 1, 'Ace_M0': 1}
Fixed parameters: None
Bounds: {'X_0': (0.001, 10), 'growth_rate': (0.001, 3), 'Glc_q': (-50, 50), 'Glc_M0': (1e-06, 50), 'Ace_q': (-50, 50), 'Ace_M0': (1e-06, 50)}

2024-05-27 14:33:08,713 - physiofit - INFO - mc : False
2024-05-27 14:33:08,713 - physiofit - INFO - iterations : 100
2024-05-27 14:33:08,713 - physiofit - INFO - debug_mode : False
2024-05-27 14:33:08,713 - physiofit.physiofit.base.fitter - INFO - 
Running optimization...

2024-05-27 14:33:09,197 - physiofit.physiofit.base.fitter - INFO - SD matrix: [[0.02 0.46 0.2 ]
 [0.02 0.46 0.2 ]
 [0.02 0.46 0.2 ]
 [0.02 0.46 0.2 ]
 [0.02 0.46 0.2 ]
 [0.02 0.46 0.2 ]
 [0.02 0.46 0.2 ]
 [0.02 0.46 0.2 ]]
2024-05-27 14:33:09,199 - physiofit.physiofit.base.fitter - INFO - Optimization results:              message: Optimization terminated successfully.
             success: True
                 fun: 0.7806806264033566
                   x: [ 2.552e-02  6.018e-01 -5.518e+00  1.435e+01
                        2.633e+00  2.011e-01]
                 nit: 109
                nfev: 10089
          population: [[ 2.537e-02  6.031e-01 ...  2.635e+00  2.039e-01]
                       [ 2.496e-02  6.072e-01 ...  2.633e+00  2.102e-01]
                       ...
                       [ 2.584e-02  5.984e-01 ...  2.630e+00  2.035e-01]
                       [ 2.533e-02  6.031e-01 ...  2.632e+00  2.050e-01]]
 population_energies: [ 7.807e-01  7.876e-01 ...  7.876e-01  7.844e-01]
                 jac: [ 6.775e-03 -4.579e-04  1.698e-02 -2.330e-03
                        5.795e-03 -3.428e-03]
2024-05-27 14:33:09,199 - physiofit.physiofit.base.fitter - INFO - X_0 = 0.02551976342811743
2024-05-27 14:33:09,199 - physiofit.physiofit.base.fitter - INFO - growth_rate = 0.6017683748101914
2024-05-27 14:33:09,199 - physiofit.physiofit.base.fitter - INFO - Glc_q = -5.518396388802931
2024-05-27 14:33:09,199 - physiofit.physiofit.base.fitter - INFO - Glc_M0 = 14.349580456881483
2024-05-27 14:33:09,199 - physiofit.physiofit.base.fitter - INFO - Ace_q = 2.633233142089465
2024-05-27 14:33:09,200 - physiofit.physiofit.base.fitter - INFO - Ace_M0 = 0.20107544493367713
2024-05-27 14:33:09,203 - physiofit.physiofit.base.fitter - INFO - Simulated data: 
                 X        Glc       Ace
Time                                   
1.950000       NaN  13.826977  0.450448
2.501389  0.114974        NaN       NaN
3.250000       NaN  12.929243  0.878823
3.341944  0.190667        NaN       NaN
3.997500  0.282880        NaN       NaN
4.083333       NaN  11.852001  1.392854
4.523333  0.388173        NaN       NaN
4.766667       NaN  10.462599  2.055840

2024-05-27 14:33:09,210 - physiofit.physiofit.base.fitter - INFO - khi2 test results:
khi2 value: 0.7806806264033566
Number of measurements: 12
Number of parameters to fit: 6
Degrees of freedom: 6
p-value = 0.007418304238424585

2024-05-27 14:33:09,210 - physiofit.physiofit.base.fitter - INFO - At level of 95% confidence, the model fits the data good enough with respect to the provided measurement SD. Value: 0.007418304238424585
2024-05-27 14:33:09,212 - physiofit - INFO - Results for ygiC: 
                    optimal
ygiC X_0           0.025520
ygiC growth_rate   0.601768
ygiC Glc_q        -5.518396
ygiC Glc_M0       14.349580
ygiC Ace_q         2.633233
ygiC Ace_M0        0.201075
2024-05-27 14:33:09,220 - physiofit.physiofit.base.io - WARNING - Monte Carlo analysis has not been done, confidence intervals will not be computed
2024-05-27 14:33:10,156 - physiofit - INFO - Running optimization for ygjR
2024-05-27 14:33:10,158 - physiofit - INFO - Run options for the fitter:
2024-05-27 14:33:10,159 - physiofit - INFO - sd : {'Ace': 0.2, 'Glc': 0.46, 'X': 0.02}
2024-05-27 14:33:10,162 - physiofit - INFO - model : Selected model: Steady-state batch model
Model data: 
          time         X        Glc       Ace
1524  0.050000       NaN  14.735425  0.016349
1525  1.950000       NaN  13.980204  0.436566
1526  2.833333       NaN  14.177504  0.827426
1527  2.876944  0.149688        NaN       NaN
1528  3.678056  0.240408        NaN       NaN
1529  3.983333       NaN  11.920626  1.504139
1530  4.092222  0.328104        NaN       NaN
1531  4.565000  0.403704        NaN       NaN
1532  4.883333       NaN   9.345015  2.233396
1533  5.166667       NaN   8.918659  2.623674
Experimental matrix: 
[[        nan 14.73542516  0.01634936]
 [        nan 13.98020416  0.43656599]
 [        nan 14.17750443  0.82742588]
 [ 0.149688           nan         nan]
 [ 0.240408           nan         nan]
 [        nan 11.92062604  1.50413871]
 [ 0.328104           nan         nan]
 [ 0.403704           nan         nan]
 [        nan  9.34501469  2.23339644]
 [        nan  8.91865948  2.6236737 ]]
Time vector: [0.05       1.95       2.83333333 2.87694444 3.67805556 3.98333333
 4.09222222 4.565      4.88333333 5.16666667]
Name vector: ['X', 'Glc', 'Ace']
Biomass & Metabolites: ['Glc', 'Ace']
Parameters to estimate: {'X_0': 1, 'growth_rate': 1, 'Glc_q': 1, 'Glc_M0': 1, 'Ace_q': 1, 'Ace_M0': 1}
Fixed parameters: None
Bounds: {'X_0': (0.001, 10), 'growth_rate': (0.001, 3), 'Glc_q': (-50, 50), 'Glc_M0': (1e-06, 50), 'Ace_q': (-50, 50), 'Ace_M0': (1e-06, 50)}

2024-05-27 14:33:10,163 - physiofit - INFO - mc : False
2024-05-27 14:33:10,163 - physiofit - INFO - iterations : 100
2024-05-27 14:33:10,163 - physiofit - INFO - debug_mode : False
2024-05-27 14:33:10,164 - physiofit.physiofit.base.fitter - INFO - 
Running optimization...

2024-05-27 14:33:10,678 - physiofit.physiofit.base.fitter - INFO - SD matrix: [[0.02 0.46 0.2 ]
 [0.02 0.46 0.2 ]
 [0.02 0.46 0.2 ]
 [0.02 0.46 0.2 ]
 [0.02 0.46 0.2 ]
 [0.02 0.46 0.2 ]
 [0.02 0.46 0.2 ]
 [0.02 0.46 0.2 ]
 [0.02 0.46 0.2 ]
 [0.02 0.46 0.2 ]]
2024-05-27 14:33:10,679 - physiofit.physiofit.base.fitter - INFO - Optimization results:              message: Optimization terminated successfully.
             success: True
                 fun: 5.398412431700766
                   x: [ 3.076e-02  5.666e-01 -6.481e+00  1.495e+01
                        2.626e+00  1.529e-01]
                 nit: 86
                nfev: 8306
          population: [[ 3.097e-02  5.649e-01 ...  2.629e+00  1.448e-01]
                       [ 3.143e-02  5.620e-01 ...  2.634e+00  1.360e-01]
                       ...
                       [ 3.078e-02  5.663e-01 ...  2.618e+00  1.478e-01]
                       [ 3.090e-02  5.651e-01 ...  2.652e+00  1.492e-01]]
 population_energies: [ 5.398e+00  5.454e+00 ...  5.425e+00  5.431e+00]
                 jac: [-6.569e-02 -1.089e-02 -2.949e-05 -2.575e-04
                        6.093e-05 -3.452e-04]
2024-05-27 14:33:10,679 - physiofit.physiofit.base.fitter - INFO - X_0 = 0.03076305840095105
2024-05-27 14:33:10,679 - physiofit.physiofit.base.fitter - INFO - growth_rate = 0.5665905231875037
2024-05-27 14:33:10,679 - physiofit.physiofit.base.fitter - INFO - Glc_q = -6.481123901229987
2024-05-27 14:33:10,679 - physiofit.physiofit.base.fitter - INFO - Glc_M0 = 14.945905350848529
2024-05-27 14:33:10,680 - physiofit.physiofit.base.fitter - INFO - Ace_q = 2.6255757595875435
2024-05-27 14:33:10,680 - physiofit.physiofit.base.fitter - INFO - Ace_M0 = 0.1529162449720034
2024-05-27 14:33:10,684 - physiofit.physiofit.base.fitter - INFO - Simulated data: 
                 X        Glc       Ace
Time                                   
0.050000       NaN  14.935794  0.157013
1.950000       NaN  14.235512  0.440704
2.833333       NaN  13.545529  0.720224
2.876944  0.157019        NaN       NaN
3.678056  0.247217        NaN       NaN
3.983333       NaN  11.935951  1.372282
4.092222  0.312601        NaN       NaN
4.565000  0.408626        NaN       NaN
4.883333       NaN   9.699728  2.278202
5.166667       NaN   8.724893  2.673118

2024-05-27 14:33:10,687 - physiofit.physiofit.base.fitter - INFO - khi2 test results:
khi2 value: 5.398412431700766
Number of measurements: 16
Number of parameters to fit: 6
Degrees of freedom: 10
p-value = 0.13697403236147673

2024-05-27 14:33:10,688 - physiofit.physiofit.base.fitter - INFO - At level of 95% confidence, the model fits the data good enough with respect to the provided measurement SD. Value: 0.13697403236147673
2024-05-27 14:33:10,690 - physiofit - INFO - Results for ygjR: 
                    optimal
ygjR X_0           0.030763
ygjR growth_rate   0.566591
ygjR Glc_q        -6.481124
ygjR Glc_M0       14.945905
ygjR Ace_q         2.625576
ygjR Ace_M0        0.152916
2024-05-27 14:33:10,696 - physiofit.physiofit.base.io - WARNING - Monte Carlo analysis has not been done, confidence intervals will not be computed
2024-05-27 14:33:12,109 - physiofit - INFO - Running optimization for yhBT
2024-05-27 14:33:12,112 - physiofit - INFO - Run options for the fitter:
2024-05-27 14:33:12,112 - physiofit - INFO - sd : {'Ace': 0.2, 'Glc': 0.46, 'X': 0.02}
2024-05-27 14:33:12,116 - physiofit - INFO - model : Selected model: Steady-state batch model
Model data: 
          time         X        Glc       Ace
1534  0.000000  0.034776        NaN       NaN
1535  0.283333       NaN  14.625416  0.038550
1536  1.195000  0.060480        NaN       NaN
1537  1.613611  0.074088        NaN       NaN
1538  1.916667       NaN  14.002803  0.394429
1539  2.361389  0.113400        NaN       NaN
1540  2.700000       NaN  13.337287  0.668521
1541  3.286389  0.184464        NaN       NaN
1542  3.616667       NaN  12.816694  1.134287
1543  3.819444  0.255528        NaN       NaN
1544  4.050000       NaN  11.856629  1.363793
1545  4.410833  0.367416        NaN       NaN
1546  4.750000       NaN  10.714844  1.854134
Experimental matrix: 
[[ 0.034776           nan         nan]
 [        nan 14.62541617  0.03854962]
 [ 0.06048            nan         nan]
 [ 0.074088           nan         nan]
 [        nan 14.00280295  0.39442932]
 [ 0.1134             nan         nan]
 [        nan 13.33728729  0.66852123]
 [ 0.184464           nan         nan]
 [        nan 12.81669387  1.13428741]
 [ 0.255528           nan         nan]
 [        nan 11.85662917  1.36379254]
 [ 0.367416           nan         nan]
 [        nan 10.71484383  1.85413374]]
Time vector: [0.         0.28333333 1.195      1.61361111 1.91666667 2.36138889
 2.7        3.28638889 3.61666667 3.81944444 4.05       4.41083333
 4.75      ]
Name vector: ['X', 'Glc', 'Ace']
Biomass & Metabolites: ['Glc', 'Ace']
Parameters to estimate: {'X_0': 1, 'growth_rate': 1, 'Glc_q': 1, 'Glc_M0': 1, 'Ace_q': 1, 'Ace_M0': 1}
Fixed parameters: None
Bounds: {'X_0': (0.001, 10), 'growth_rate': (0.001, 3), 'Glc_q': (-50, 50), 'Glc_M0': (1e-06, 50), 'Ace_q': (-50, 50), 'Ace_M0': (1e-06, 50)}

2024-05-27 14:33:12,116 - physiofit - INFO - mc : False
2024-05-27 14:33:12,116 - physiofit - INFO - iterations : 100
2024-05-27 14:33:12,116 - physiofit - INFO - debug_mode : False
2024-05-27 14:33:12,116 - physiofit.physiofit.base.fitter - INFO - 
Running optimization...

2024-05-27 14:33:12,570 - physiofit.physiofit.base.fitter - INFO - SD matrix: [[0.02 0.46 0.2 ]
 [0.02 0.46 0.2 ]
 [0.02 0.46 0.2 ]
 [0.02 0.46 0.2 ]
 [0.02 0.46 0.2 ]
 [0.02 0.46 0.2 ]
 [0.02 0.46 0.2 ]
 [0.02 0.46 0.2 ]
 [0.02 0.46 0.2 ]
 [0.02 0.46 0.2 ]
 [0.02 0.46 0.2 ]
 [0.02 0.46 0.2 ]
 [0.02 0.46 0.2 ]]
2024-05-27 14:33:12,571 - physiofit.physiofit.base.fitter - INFO - Optimization results:              message: Optimization terminated successfully.
             success: True
                 fun: 1.8374120430939942
                   x: [ 3.054e-02  5.598e-01 -5.410e+00  1.457e+01
                        2.515e+00  1.283e-01]
                 nit: 93
                nfev: 8992
          population: [[ 3.062e-02  5.589e-01 ...  2.511e+00  1.308e-01]
                       [ 3.076e-02  5.586e-01 ...  2.481e+00  1.315e-01]
                       ...
                       [ 3.055e-02  5.591e-01 ...  2.514e+00  1.256e-01]
                       [ 3.092e-02  5.566e-01 ...  2.507e+00  1.297e-01]]
 population_energies: [ 1.837e+00  1.852e+00 ...  1.848e+00  1.850e+00]
                 jac: [ 1.560e-03 -9.770e-06  4.130e-06 -3.681e-05
                        5.318e-05  6.042e-05]
2024-05-27 14:33:12,571 - physiofit.physiofit.base.fitter - INFO - X_0 = 0.030537085984507297
2024-05-27 14:33:12,571 - physiofit.physiofit.base.fitter - INFO - growth_rate = 0.559760590857689
2024-05-27 14:33:12,571 - physiofit.physiofit.base.fitter - INFO - Glc_q = -5.4100245420195066
2024-05-27 14:33:12,571 - physiofit.physiofit.base.fitter - INFO - Glc_M0 = 14.57118404633587
2024-05-27 14:33:12,571 - physiofit.physiofit.base.fitter - INFO - Ace_q = 2.5154615407513514
2024-05-27 14:33:12,572 - physiofit.physiofit.base.fitter - INFO - Ace_M0 = 0.12832332830657006
2024-05-27 14:33:12,576 - physiofit.physiofit.base.fitter - INFO - Simulated data: 
                 X        Glc       Ace
Time                                   
0.000000  0.030537        NaN       NaN
0.283333       NaN  14.520459  0.151908
1.195000  0.059612        NaN       NaN
1.613611  0.075353        NaN       NaN
1.916667       NaN  14.003407  0.392319
2.361389  0.114521        NaN       NaN
2.700000       NaN  13.528504  0.613131
3.286389  0.192199        NaN       NaN
3.616667       NaN  12.631517  1.030197
3.819444  0.259023        NaN       NaN
4.050000       NaN  12.018038  1.315442
4.410833  0.360666        NaN       NaN
4.750000       NaN  10.651745  1.950718

2024-05-27 14:33:12,580 - physiofit.physiofit.base.fitter - INFO - khi2 test results:
khi2 value: 1.8374120430939942
Number of measurements: 19
Number of parameters to fit: 6
Degrees of freedom: 13
p-value = 0.00013974561341415255

2024-05-27 14:33:12,580 - physiofit.physiofit.base.fitter - INFO - At level of 95% confidence, the model fits the data good enough with respect to the provided measurement SD. Value: 0.00013974561341415255
2024-05-27 14:33:12,582 - physiofit - INFO - Results for yhBT: 
                    optimal
yhBT X_0           0.030537
yhBT growth_rate   0.559761
yhBT Glc_q        -5.410025
yhBT Glc_M0       14.571184
yhBT Ace_q         2.515462
yhBT Ace_M0        0.128323
2024-05-27 14:33:12,588 - physiofit.physiofit.base.io - WARNING - Monte Carlo analysis has not been done, confidence intervals will not be computed
2024-05-27 14:33:13,534 - physiofit - INFO - Running optimization for yhaJ
2024-05-27 14:33:13,537 - physiofit - INFO - Run options for the fitter:
2024-05-27 14:33:13,537 - physiofit - INFO - sd : {'Ace': 0.2, 'Glc': 0.46, 'X': 0.02}
2024-05-27 14:33:13,540 - physiofit - INFO - model : Selected model: Steady-state batch model
Model data: 
          time         X        Glc       Ace
1547  0.050000       NaN  14.723793  0.025130
1548  1.950000       NaN  13.975358  0.431269
1549  2.833333       NaN  12.836910  0.760593
1550  2.876944  0.173880        NaN       NaN
1551  3.678056  0.269136        NaN       NaN
1552  3.983333       NaN  11.740334  1.441752
1553  4.092222  0.358344        NaN       NaN
1554  4.565000  0.458136        NaN       NaN
1555  4.883333       NaN   9.301553  2.084217
1556  5.166667       NaN   8.586185  2.497934
Experimental matrix: 
[[        nan 14.72379311  0.02513012]
 [        nan 13.975358    0.43126935]
 [        nan 12.83691022  0.76059296]
 [ 0.17388            nan         nan]
 [ 0.269136           nan         nan]
 [        nan 11.74033433  1.44175206]
 [ 0.358344           nan         nan]
 [ 0.458136           nan         nan]
 [        nan  9.30155347  2.08421689]
 [        nan  8.58618464  2.49793364]]
Time vector: [0.05       1.95       2.83333333 2.87694444 3.67805556 3.98333333
 4.09222222 4.565      4.88333333 5.16666667]
Name vector: ['X', 'Glc', 'Ace']
Biomass & Metabolites: ['Glc', 'Ace']
Parameters to estimate: {'X_0': 1, 'growth_rate': 1, 'Glc_q': 1, 'Glc_M0': 1, 'Ace_q': 1, 'Ace_M0': 1}
Fixed parameters: None
Bounds: {'X_0': (0.001, 10), 'growth_rate': (0.001, 3), 'Glc_q': (-50, 50), 'Glc_M0': (1e-06, 50), 'Ace_q': (-50, 50), 'Ace_M0': (1e-06, 50)}

2024-05-27 14:33:13,541 - physiofit - INFO - mc : False
2024-05-27 14:33:13,541 - physiofit - INFO - iterations : 100
2024-05-27 14:33:13,541 - physiofit - INFO - debug_mode : False
2024-05-27 14:33:13,541 - physiofit.physiofit.base.fitter - INFO - 
Running optimization...

2024-05-27 14:33:13,905 - physiofit.physiofit.base.fitter - INFO - SD matrix: [[0.02 0.46 0.2 ]
 [0.02 0.46 0.2 ]
 [0.02 0.46 0.2 ]
 [0.02 0.46 0.2 ]
 [0.02 0.46 0.2 ]
 [0.02 0.46 0.2 ]
 [0.02 0.46 0.2 ]
 [0.02 0.46 0.2 ]
 [0.02 0.46 0.2 ]
 [0.02 0.46 0.2 ]]
2024-05-27 14:33:13,907 - physiofit.physiofit.base.fitter - INFO - Optimization results:              message: Optimization terminated successfully.
             success: True
                 fun: 2.460250034482087
                   x: [ 3.664e-02  5.521e-01 -5.647e+00  1.460e+01
                        2.196e+00  1.400e-01]
                 nit: 80
                nfev: 7563
          population: [[ 3.665e-02  5.520e-01 ...  2.211e+00  1.345e-01]
                       [ 3.702e-02  5.492e-01 ...  2.173e+00  1.516e-01]
                       ...
                       [ 3.723e-02  5.478e-01 ...  2.201e+00  1.409e-01]
                       [ 3.709e-02  5.491e-01 ...  2.215e+00  1.244e-01]]
 population_energies: [ 2.460e+00  2.559e+00 ...  2.479e+00  2.490e+00]
                 jac: [-7.192e-04  6.107e-04  3.189e-05  5.227e-05
                       -6.524e-05  1.714e-04]
2024-05-27 14:33:13,907 - physiofit.physiofit.base.fitter - INFO - X_0 = 0.036636018619087704
2024-05-27 14:33:13,908 - physiofit.physiofit.base.fitter - INFO - growth_rate = 0.5521348884366338
2024-05-27 14:33:13,908 - physiofit.physiofit.base.fitter - INFO - Glc_q = -5.646990386949527
2024-05-27 14:33:13,908 - physiofit.physiofit.base.fitter - INFO - Glc_M0 = 14.603487076312978
2024-05-27 14:33:13,908 - physiofit.physiofit.base.fitter - INFO - Ace_q = 2.19646488247861
2024-05-27 14:33:13,908 - physiofit.physiofit.base.fitter - INFO - Ace_M0 = 0.13997241694523319
2024-05-27 14:33:13,911 - physiofit.physiofit.base.fitter - INFO - Simulated data: 
                 X        Glc       Ace
Time                                   
0.050000       NaN  14.592999  0.144052
1.950000       NaN  13.878497  0.421966
2.833333       NaN  13.187237  0.690840
2.876944  0.179378        NaN       NaN
3.678056  0.279168        NaN       NaN
3.983333       NaN  11.598779  1.308690
4.092222  0.350896        NaN       NaN
4.565000  0.455560        NaN       NaN
4.883333       NaN   9.423614  2.154746
5.166667       NaN   8.483012  2.520605

2024-05-27 14:33:13,916 - physiofit.physiofit.base.fitter - INFO - khi2 test results:
khi2 value: 2.460250034482087
Number of measurements: 16
Number of parameters to fit: 6
Degrees of freedom: 10
p-value = 0.00855760384711891

2024-05-27 14:33:13,917 - physiofit.physiofit.base.fitter - INFO - At level of 95% confidence, the model fits the data good enough with respect to the provided measurement SD. Value: 0.00855760384711891
2024-05-27 14:33:13,919 - physiofit - INFO - Results for yhaJ: 
                    optimal
yhaJ X_0           0.036636
yhaJ growth_rate   0.552135
yhaJ Glc_q        -5.646990
yhaJ Glc_M0       14.603487
yhaJ Ace_q         2.196465
yhaJ Ace_M0        0.139972
2024-05-27 14:33:13,926 - physiofit.physiofit.base.io - WARNING - Monte Carlo analysis has not been done, confidence intervals will not be computed
2024-05-27 14:33:14,909 - physiofit - INFO - Running optimization for yhbS
2024-05-27 14:33:14,912 - physiofit - INFO - Run options for the fitter:
2024-05-27 14:33:14,912 - physiofit - INFO - sd : {'Ace': 0.2, 'Glc': 0.46, 'X': 0.02}
2024-05-27 14:33:14,916 - physiofit - INFO - model : Selected model: Steady-state batch model
Model data: 
          time         X        Glc       Ace
1557  1.950000       NaN  13.781415  0.376392
1558  2.501389  0.101304        NaN       NaN
1559  3.250000       NaN  12.777902  0.873337
1560  3.341944  0.152712        NaN       NaN
1561  3.997500  0.201096        NaN       NaN
1562  4.083333       NaN  11.669439  1.306748
1563  4.523333  0.294840        NaN       NaN
1564  4.766667       NaN  10.394655  1.857204
Experimental matrix: 
[[        nan 13.78141466  0.37639192]
 [ 0.101304           nan         nan]
 [        nan 12.77790185  0.87333654]
 [ 0.152712           nan         nan]
 [ 0.201096           nan         nan]
 [        nan 11.66943902  1.30674769]
 [ 0.29484            nan         nan]
 [        nan 10.39465518  1.85720384]]
Time vector: [1.95       2.50138889 3.25       3.34194444 3.9975     4.08333333
 4.52333333 4.76666667]
Name vector: ['X', 'Glc', 'Ace']
Biomass & Metabolites: ['Glc', 'Ace']
Parameters to estimate: {'X_0': 1, 'growth_rate': 1, 'Glc_q': 1, 'Glc_M0': 1, 'Ace_q': 1, 'Ace_M0': 1}
Fixed parameters: None
Bounds: {'X_0': (0.001, 10), 'growth_rate': (0.001, 3), 'Glc_q': (-50, 50), 'Glc_M0': (1e-06, 50), 'Ace_q': (-50, 50), 'Ace_M0': (1e-06, 50)}

2024-05-27 14:33:14,917 - physiofit - INFO - mc : False
2024-05-27 14:33:14,917 - physiofit - INFO - iterations : 100
2024-05-27 14:33:14,917 - physiofit - INFO - debug_mode : False
2024-05-27 14:33:14,918 - physiofit.physiofit.base.fitter - INFO - 
Running optimization...

2024-05-27 14:33:15,498 - physiofit.physiofit.base.fitter - INFO - SD matrix: [[0.02 0.46 0.2 ]
 [0.02 0.46 0.2 ]
 [0.02 0.46 0.2 ]
 [0.02 0.46 0.2 ]
 [0.02 0.46 0.2 ]
 [0.02 0.46 0.2 ]
 [0.02 0.46 0.2 ]
 [0.02 0.46 0.2 ]]
2024-05-27 14:33:15,499 - physiofit.physiofit.base.fitter - INFO - Optimization results:              message: Optimization terminated successfully.
             success: True
                 fun: 0.8822782022225526
                   x: [ 2.478e-02  5.411e-01 -7.171e+00  1.437e+01
                        3.097e+00  1.467e-01]
                 nit: 123
                nfev: 11755
          population: [[ 2.464e-02  5.424e-01 ...  3.114e+00  1.418e-01]
                       [ 2.418e-02  5.475e-01 ...  3.080e+00  1.551e-01]
                       ...
                       [ 2.485e-02  5.405e-01 ...  3.093e+00  1.535e-01]
                       [ 2.455e-02  5.438e-01 ...  3.112e+00  1.475e-01]]
 population_energies: [ 8.823e-01  8.922e-01 ...  8.869e-01  8.887e-01]
                 jac: [-3.960e-03 -3.847e-04  3.109e-07  7.683e-06
                        2.576e-06  9.936e-06]
2024-05-27 14:33:15,500 - physiofit.physiofit.base.fitter - INFO - X_0 = 0.024782797544884008
2024-05-27 14:33:15,500 - physiofit.physiofit.base.fitter - INFO - growth_rate = 0.5411325606205177
2024-05-27 14:33:15,500 - physiofit.physiofit.base.fitter - INFO - Glc_q = -7.170834574938964
2024-05-27 14:33:15,500 - physiofit.physiofit.base.fitter - INFO - Glc_M0 = 14.370883629000154
2024-05-27 14:33:15,500 - physiofit.physiofit.base.fitter - INFO - Ace_q = 3.0970924603210883
2024-05-27 14:33:15,500 - physiofit.physiofit.base.fitter - INFO - Ace_M0 = 0.14674547660244494
2024-05-27 14:33:15,504 - physiofit.physiofit.base.fitter - INFO - Simulated data: 
                 X        Glc       Ace
Time                                   
1.950000       NaN  13.755912  0.412353
2.501389  0.095941        NaN       NaN
3.250000       NaN  12.792948  0.828258
3.341944  0.151197        NaN       NaN
3.997500  0.215579        NaN       NaN
4.083333       NaN  11.706725  1.297399
4.523333  0.286538        NaN       NaN
4.766667       NaN  10.367828  1.875670

2024-05-27 14:33:15,508 - physiofit.physiofit.base.fitter - INFO - khi2 test results:
khi2 value: 0.8822782022225526
Number of measurements: 12
Number of parameters to fit: 6
Degrees of freedom: 6
p-value = 0.010315986182737574

2024-05-27 14:33:15,508 - physiofit.physiofit.base.fitter - INFO - At level of 95% confidence, the model fits the data good enough with respect to the provided measurement SD. Value: 0.010315986182737574
2024-05-27 14:33:15,510 - physiofit - INFO - Results for yhbS: 
                    optimal
yhbS X_0           0.024783
yhbS growth_rate   0.541133
yhbS Glc_q        -7.170835
yhbS Glc_M0       14.370884
yhbS Ace_q         3.097092
yhbS Ace_M0        0.146745
2024-05-27 14:33:15,515 - physiofit.physiofit.base.io - WARNING - Monte Carlo analysis has not been done, confidence intervals will not be computed
2024-05-27 14:33:16,511 - physiofit - INFO - Running optimization for yhbw
2024-05-27 14:33:16,514 - physiofit - INFO - Run options for the fitter:
2024-05-27 14:33:16,514 - physiofit - INFO - sd : {'Ace': 0.2, 'Glc': 0.46, 'X': 0.02}
2024-05-27 14:33:16,517 - physiofit - INFO - model : Selected model: Steady-state batch model
Model data: 
          time         X        Glc       Ace
1565  1.828889  0.063504        NaN       NaN
1566  2.261389  0.080136        NaN       NaN
1567  2.774167  0.114912        NaN       NaN
1568  2.800000       NaN  12.600204  0.625524
1569  3.208889  0.136080        NaN       NaN
1570  3.706389  0.178416        NaN       NaN
1571  3.733333       NaN  11.672038  1.042462
1572  4.225833  0.219240        NaN       NaN
1573  4.283333       NaN  11.238807  1.399258
1574  4.635556  0.296352        NaN       NaN
1575  4.750000       NaN  10.387580  1.733602
1576  4.967500  0.359856        NaN       NaN
1577  5.116667       NaN   9.704234  2.056151
1578  5.433333       NaN   8.670152  2.323165
Experimental matrix: 
[[ 0.063504           nan         nan]
 [ 0.080136           nan         nan]
 [ 0.114912           nan         nan]
 [        nan 12.60020442  0.62552378]
 [ 0.13608            nan         nan]
 [ 0.178416           nan         nan]
 [        nan 11.67203814  1.04246184]
 [ 0.21924            nan         nan]
 [        nan 11.23880652  1.39925794]
 [ 0.296352           nan         nan]
 [        nan 10.38757994  1.73360238]
 [ 0.359856           nan         nan]
 [        nan  9.7042337   2.05615132]
 [        nan  8.67015222  2.32316529]]
Time vector: [1.82888889 2.26138889 2.77416667 2.8        3.20888889 3.70638889
 3.73333333 4.22583333 4.28333333 4.63555556 4.75       4.9675
 5.11666667 5.43333333]
Name vector: ['X', 'Glc', 'Ace']
Biomass & Metabolites: ['Glc', 'Ace']
Parameters to estimate: {'X_0': 1, 'growth_rate': 1, 'Glc_q': 1, 'Glc_M0': 1, 'Ace_q': 1, 'Ace_M0': 1}
Fixed parameters: None
Bounds: {'X_0': (0.001, 10), 'growth_rate': (0.001, 3), 'Glc_q': (-50, 50), 'Glc_M0': (1e-06, 50), 'Ace_q': (-50, 50), 'Ace_M0': (1e-06, 50)}

2024-05-27 14:33:16,518 - physiofit - INFO - mc : False
2024-05-27 14:33:16,518 - physiofit - INFO - iterations : 100
2024-05-27 14:33:16,518 - physiofit - INFO - debug_mode : False
2024-05-27 14:33:16,518 - physiofit.physiofit.base.fitter - INFO - 
Running optimization...

2024-05-27 14:33:17,044 - physiofit.physiofit.base.fitter - INFO - SD matrix: [[0.02 0.46 0.2 ]
 [0.02 0.46 0.2 ]
 [0.02 0.46 0.2 ]
 [0.02 0.46 0.2 ]
 [0.02 0.46 0.2 ]
 [0.02 0.46 0.2 ]
 [0.02 0.46 0.2 ]
 [0.02 0.46 0.2 ]
 [0.02 0.46 0.2 ]
 [0.02 0.46 0.2 ]
 [0.02 0.46 0.2 ]
 [0.02 0.46 0.2 ]
 [0.02 0.46 0.2 ]
 [0.02 0.46 0.2 ]]
2024-05-27 14:33:17,046 - physiofit.physiofit.base.fitter - INFO - Optimization results:              message: Optimization terminated successfully.
             success: True
                 fun: 1.5831703135184363
                   x: [ 2.334e-02  5.472e-01 -5.971e+00  1.352e+01
                        2.677e+00  2.705e-01]
                 nit: 107
                nfev: 10315
          population: [[ 2.339e-02  5.469e-01 ...  2.682e+00  2.683e-01]
                       [ 2.343e-02  5.466e-01 ...  2.682e+00  2.726e-01]
                       ...
                       [ 2.350e-02  5.461e-01 ...  2.682e+00  2.634e-01]
                       [ 2.350e-02  5.456e-01 ...  2.682e+00  2.707e-01]]
 population_energies: [ 1.583e+00  1.595e+00 ...  1.590e+00  1.594e+00]
                 jac: [-1.227e-02 -1.472e-03  1.890e-05  3.708e-06
                        5.429e-05  1.811e-04]
2024-05-27 14:33:17,046 - physiofit.physiofit.base.fitter - INFO - X_0 = 0.023336294937813216
2024-05-27 14:33:17,046 - physiofit.physiofit.base.fitter - INFO - growth_rate = 0.547176389016742
2024-05-27 14:33:17,047 - physiofit.physiofit.base.fitter - INFO - Glc_q = -5.971146163868579
2024-05-27 14:33:17,047 - physiofit.physiofit.base.fitter - INFO - Glc_M0 = 13.522008543282723
2024-05-27 14:33:17,047 - physiofit.physiofit.base.fitter - INFO - Ace_q = 2.676567698633269
2024-05-27 14:33:17,047 - physiofit.physiofit.base.fitter - INFO - Ace_M0 = 0.27051653786090485
2024-05-27 14:33:17,051 - physiofit.physiofit.base.fitter - INFO - Simulated data: 
                 X        Glc       Ace
Time                                   
1.828889  0.063481        NaN       NaN
2.261389  0.080430        NaN       NaN
2.774167  0.106481        NaN       NaN
2.800000       NaN  12.598135  0.684643
3.208889  0.135076        NaN       NaN
3.706389  0.177338        NaN       NaN
3.733333       NaN  11.812697  1.036716
4.225833  0.235635        NaN       NaN
4.283333       NaN  11.123072  1.345841
4.635556  0.294853        NaN       NaN
4.750000       NaN  10.351108  1.691873
4.967500  0.353580        NaN       NaN
5.116667       NaN   9.590037  2.033024
5.433333       NaN   8.797967  2.388069

2024-05-27 14:33:17,058 - physiofit.physiofit.base.fitter - INFO - khi2 test results:
khi2 value: 1.5831703135184363
Number of measurements: 20
Number of parameters to fit: 6
Degrees of freedom: 14
p-value = 1.9407324172596673e-05

2024-05-27 14:33:17,059 - physiofit.physiofit.base.fitter - INFO - At level of 95% confidence, the model fits the data good enough with respect to the provided measurement SD. Value: 1.9407324172596673e-05
2024-05-27 14:33:17,063 - physiofit - INFO - Results for yhbw: 
                    optimal
yhbw X_0           0.023336
yhbw growth_rate   0.547176
yhbw Glc_q        -5.971146
yhbw Glc_M0       13.522009
yhbw Ace_q         2.676568
yhbw Ace_M0        0.270517
2024-05-27 14:33:17,069 - physiofit.physiofit.base.io - WARNING - Monte Carlo analysis has not been done, confidence intervals will not be computed
2024-05-27 14:33:18,034 - physiofit - INFO - Running optimization for yhcB
2024-05-27 14:33:18,037 - physiofit - INFO - Run options for the fitter:
2024-05-27 14:33:18,037 - physiofit - INFO - sd : {'Ace': 0.2, 'Glc': 0.46, 'X': 0.02}
2024-05-27 14:33:18,040 - physiofit - INFO - model : Selected model: Steady-state batch model
Model data: 
          time         X        Glc       Ace
1579  0.050000       NaN  14.321053  0.018185
1580  1.950000       NaN  14.322058  0.425385
1581  2.833333       NaN  13.755293  0.728438
1582  2.876944  0.154224        NaN       NaN
1583  3.678056  0.223776        NaN       NaN
1584  3.983333       NaN  12.237018  1.318424
1585  4.092222  0.328104        NaN       NaN
1586  4.565000  0.424872        NaN       NaN
1587  4.883333       NaN   9.925932  1.843005
1588  5.166667       NaN   9.480219  2.488998
Experimental matrix: 
[[        nan 14.32105266  0.01818473]
 [        nan 14.32205825  0.42538496]
 [        nan 13.75529294  0.7284379 ]
 [ 0.154224           nan         nan]
 [ 0.223776           nan         nan]
 [        nan 12.23701811  1.31842398]
 [ 0.328104           nan         nan]
 [ 0.424872           nan         nan]
 [        nan  9.92593205  1.84300479]
 [        nan  9.48021868  2.48899841]]
Time vector: [0.05       1.95       2.83333333 2.87694444 3.67805556 3.98333333
 4.09222222 4.565      4.88333333 5.16666667]
Name vector: ['X', 'Glc', 'Ace']
Biomass & Metabolites: ['Glc', 'Ace']
Parameters to estimate: {'X_0': 1, 'growth_rate': 1, 'Glc_q': 1, 'Glc_M0': 1, 'Ace_q': 1, 'Ace_M0': 1}
Fixed parameters: None
Bounds: {'X_0': (0.001, 10), 'growth_rate': (0.001, 3), 'Glc_q': (-50, 50), 'Glc_M0': (1e-06, 50), 'Ace_q': (-50, 50), 'Ace_M0': (1e-06, 50)}

2024-05-27 14:33:18,041 - physiofit - INFO - mc : False
2024-05-27 14:33:18,041 - physiofit - INFO - iterations : 100
2024-05-27 14:33:18,041 - physiofit - INFO - debug_mode : False
2024-05-27 14:33:18,041 - physiofit.physiofit.base.fitter - INFO - 
Running optimization...

2024-05-27 14:33:18,481 - physiofit.physiofit.base.fitter - INFO - SD matrix: [[0.02 0.46 0.2 ]
 [0.02 0.46 0.2 ]
 [0.02 0.46 0.2 ]
 [0.02 0.46 0.2 ]
 [0.02 0.46 0.2 ]
 [0.02 0.46 0.2 ]
 [0.02 0.46 0.2 ]
 [0.02 0.46 0.2 ]
 [0.02 0.46 0.2 ]
 [0.02 0.46 0.2 ]]
2024-05-27 14:33:18,482 - physiofit.physiofit.base.fitter - INFO - Optimization results:              message: Optimization terminated successfully.
             success: True
                 fun: 5.2030929802169155
                   x: [ 2.430e-02  6.268e-01 -5.604e+00  1.463e+01
                        2.362e+00  1.709e-01]
                 nit: 97
                nfev: 9289
          population: [[ 2.471e-02  6.231e-01 ...  2.366e+00  1.628e-01]
                       [ 2.471e-02  6.225e-01 ...  2.344e+00  1.955e-01]
                       ...
                       [ 2.483e-02  6.223e-01 ...  2.338e+00  1.737e-01]
                       [ 2.498e-02  6.192e-01 ...  2.350e+00  1.733e-01]]
 population_energies: [ 5.203e+00  5.296e+00 ...  5.239e+00  5.267e+00]
                 jac: [-1.024e-02  1.193e-02  2.772e-03  8.039e-04
                       -1.739e-03 -1.680e-03]
2024-05-27 14:33:18,483 - physiofit.physiofit.base.fitter - INFO - X_0 = 0.02430365221527784
2024-05-27 14:33:18,483 - physiofit.physiofit.base.fitter - INFO - growth_rate = 0.6267573775511178
2024-05-27 14:33:18,483 - physiofit.physiofit.base.fitter - INFO - Glc_q = -5.603726401575717
2024-05-27 14:33:18,483 - physiofit.physiofit.base.fitter - INFO - Glc_M0 = 14.632849166027711
2024-05-27 14:33:18,483 - physiofit.physiofit.base.fitter - INFO - Ace_q = 2.361506530021439
2024-05-27 14:33:18,483 - physiofit.physiofit.base.fitter - INFO - Ace_M0 = 0.17093727761971056
2024-05-27 14:33:18,487 - physiofit.physiofit.base.fitter - INFO - Simulated data: 
                 X        Glc       Ace
Time                                   
0.050000       NaN  14.625932  0.173852
1.950000       NaN  14.112522  0.390212
2.833333       NaN  13.567002  0.620104
2.876944  0.147492        NaN       NaN
3.678056  0.243685        NaN       NaN
3.983333       NaN  12.211982  1.191132
4.092222  0.315910        NaN       NaN
4.565000  0.424866        NaN       NaN
4.883333       NaN  10.212696  2.033666
5.166667       NaN   9.311524  2.413435

2024-05-27 14:33:18,491 - physiofit.physiofit.base.fitter - INFO - khi2 test results:
khi2 value: 5.2030929802169155
Number of measurements: 16
Number of parameters to fit: 6
Degrees of freedom: 10
p-value = 0.12279530964173817

2024-05-27 14:33:18,491 - physiofit.physiofit.base.fitter - INFO - At level of 95% confidence, the model fits the data good enough with respect to the provided measurement SD. Value: 0.12279530964173817
2024-05-27 14:33:18,494 - physiofit - INFO - Results for yhcB: 
                    optimal
yhcB X_0           0.024304
yhcB growth_rate   0.626757
yhcB Glc_q        -5.603726
yhcB Glc_M0       14.632849
yhcB Ace_q         2.361507
yhcB Ace_M0        0.170937
2024-05-27 14:33:18,502 - physiofit.physiofit.base.io - WARNING - Monte Carlo analysis has not been done, confidence intervals will not be computed
2024-05-27 14:33:19,513 - physiofit - INFO - Running optimization for yhcH
2024-05-27 14:33:19,516 - physiofit - INFO - Run options for the fitter:
2024-05-27 14:33:19,516 - physiofit - INFO - sd : {'Ace': 0.2, 'Glc': 0.46, 'X': 0.02}
2024-05-27 14:33:19,520 - physiofit - INFO - model : Selected model: Steady-state batch model
Model data: 
          time         X        Glc       Ace
1589  0.050000       NaN  14.274925  0.019476
1590  1.950000       NaN  13.895991  0.427762
1591  2.833333       NaN  13.318348  0.748494
1592  2.876944  0.167832        NaN       NaN
1593  3.678056  0.254016        NaN       NaN
1594  3.983333       NaN  11.844891  1.384492
1595  4.092222  0.328104        NaN       NaN
1596  4.565000  0.403704        NaN       NaN
1597  4.883333       NaN   9.673787  1.561034
1598  5.166667       NaN   8.716447  2.345026
Experimental matrix: 
[[        nan 14.27492523  0.01947612]
 [        nan 13.89599119  0.42776187]
 [        nan 13.3183478   0.74849353]
 [ 0.167832           nan         nan]
 [ 0.254016           nan         nan]
 [        nan 11.8448913   1.38449225]
 [ 0.328104           nan         nan]
 [ 0.403704           nan         nan]
 [        nan  9.67378667  1.56103372]
 [        nan  8.71644749  2.34502589]]
Time vector: [0.05       1.95       2.83333333 2.87694444 3.67805556 3.98333333
 4.09222222 4.565      4.88333333 5.16666667]
Name vector: ['X', 'Glc', 'Ace']
Biomass & Metabolites: ['Glc', 'Ace']
Parameters to estimate: {'X_0': 1, 'growth_rate': 1, 'Glc_q': 1, 'Glc_M0': 1, 'Ace_q': 1, 'Ace_M0': 1}
Fixed parameters: None
Bounds: {'X_0': (0.001, 10), 'growth_rate': (0.001, 3), 'Glc_q': (-50, 50), 'Glc_M0': (1e-06, 50), 'Ace_q': (-50, 50), 'Ace_M0': (1e-06, 50)}

2024-05-27 14:33:19,520 - physiofit - INFO - mc : False
2024-05-27 14:33:19,521 - physiofit - INFO - iterations : 100
2024-05-27 14:33:19,521 - physiofit - INFO - debug_mode : False
2024-05-27 14:33:19,521 - physiofit.physiofit.base.fitter - INFO - 
Running optimization...

2024-05-27 14:33:19,948 - physiofit.physiofit.base.fitter - INFO - SD matrix: [[0.02 0.46 0.2 ]
 [0.02 0.46 0.2 ]
 [0.02 0.46 0.2 ]
 [0.02 0.46 0.2 ]
 [0.02 0.46 0.2 ]
 [0.02 0.46 0.2 ]
 [0.02 0.46 0.2 ]
 [0.02 0.46 0.2 ]
 [0.02 0.46 0.2 ]
 [0.02 0.46 0.2 ]]
2024-05-27 14:33:19,949 - physiofit.physiofit.base.fitter - INFO - Optimization results:              message: Optimization terminated successfully.
             success: True
                 fun: 6.027378755895124
                   x: [ 3.766e-02  5.222e-01 -5.719e+00  1.456e+01
                        2.041e+00  1.526e-01]
                 nit: 93
                nfev: 8873
          population: [[ 3.775e-02  5.220e-01 ...  2.032e+00  1.532e-01]
                       [ 3.656e-02  5.291e-01 ...  1.960e+00  1.943e-01]
                       ...
                       [ 3.860e-02  5.174e-01 ...  1.988e+00  1.548e-01]
                       [ 3.858e-02  5.167e-01 ...  2.019e+00  1.515e-01]]
 population_energies: [ 6.027e+00  6.200e+00 ...  6.141e+00  6.098e+00]
                 jac: [-5.107e-05  3.197e-06  3.286e-06  9.948e-06
                        5.240e-06  8.438e-06]
2024-05-27 14:33:19,949 - physiofit.physiofit.base.fitter - INFO - X_0 = 0.03765552851577726
2024-05-27 14:33:19,949 - physiofit.physiofit.base.fitter - INFO - growth_rate = 0.5221684723330726
2024-05-27 14:33:19,949 - physiofit.physiofit.base.fitter - INFO - Glc_q = -5.719239313789888
2024-05-27 14:33:19,950 - physiofit.physiofit.base.fitter - INFO - Glc_M0 = 14.555422797977519
2024-05-27 14:33:19,950 - physiofit.physiofit.base.fitter - INFO - Ace_q = 2.0412660622924244
2024-05-27 14:33:19,950 - physiofit.physiofit.base.fitter - INFO - Ace_M0 = 0.15259105997883057
2024-05-27 14:33:19,953 - physiofit.physiofit.base.fitter - INFO - Simulated data: 
                 X        Glc       Ace
Time                                   
0.050000       NaN  14.544513  0.156485
1.950000       NaN  13.826118  0.412889
2.833333       NaN  13.156997  0.651706
2.876944  0.169140        NaN       NaN
3.678056  0.256992        NaN       NaN
3.983333       NaN  11.666624  1.183638
4.092222  0.319038        NaN       NaN
4.565000  0.408372        NaN       NaN
4.883333       NaN   9.686159  1.890491
5.166667       NaN   8.843979  2.191075

2024-05-27 14:33:19,957 - physiofit.physiofit.base.fitter - INFO - khi2 test results:
khi2 value: 6.027378755895124
Number of measurements: 16
Number of parameters to fit: 6
Degrees of freedom: 10
p-value = 0.18704222439024515

2024-05-27 14:33:19,958 - physiofit.physiofit.base.fitter - INFO - At level of 95% confidence, the model fits the data good enough with respect to the provided measurement SD. Value: 0.18704222439024515
2024-05-27 14:33:19,960 - physiofit - INFO - Results for yhcH: 
                    optimal
yhcH X_0           0.037656
yhcH growth_rate   0.522168
yhcH Glc_q        -5.719239
yhcH Glc_M0       14.555423
yhcH Ace_q         2.041266
yhcH Ace_M0        0.152591
2024-05-27 14:33:19,967 - physiofit.physiofit.base.io - WARNING - Monte Carlo analysis has not been done, confidence intervals will not be computed
2024-05-27 14:33:20,941 - physiofit - INFO - Running optimization for yhdP
2024-05-27 14:33:20,943 - physiofit - INFO - Run options for the fitter:
2024-05-27 14:33:20,944 - physiofit - INFO - sd : {'Ace': 0.2, 'Glc': 0.46, 'X': 0.02}
2024-05-27 14:33:20,947 - physiofit - INFO - model : Selected model: Steady-state batch model
Model data: 
          time         X        Glc       Ace
1599  0.000000  0.033264        NaN       NaN
1600  0.283333       NaN  13.982246  0.044146
1601  1.195000  0.060480        NaN       NaN
1602  1.613611  0.077112        NaN       NaN
1603  1.916667       NaN  13.864630  0.393354
1604  2.361389  0.119448        NaN       NaN
1605  2.700000       NaN  13.003160  0.692293
1606  3.286389  0.201096        NaN       NaN
1607  3.616667       NaN  12.401061  1.171851
1608  3.819444  0.273672        NaN       NaN
1609  4.050000       NaN  12.155672  1.478044
1610  4.410833  0.382536        NaN       NaN
1611  4.750000       NaN  10.385343  1.937668
Experimental matrix: 
[[ 0.033264           nan         nan]
 [        nan 13.98224633  0.04414646]
 [ 0.06048            nan         nan]
 [ 0.077112           nan         nan]
 [        nan 13.86463015  0.39335449]
 [ 0.119448           nan         nan]
 [        nan 13.00315997  0.69229259]
 [ 0.201096           nan         nan]
 [        nan 12.40106108  1.17185143]
 [ 0.273672           nan         nan]
 [        nan 12.15567229  1.47804425]
 [ 0.382536           nan         nan]
 [        nan 10.38534317  1.93766795]]
Time vector: [0.         0.28333333 1.195      1.61361111 1.91666667 2.36138889
 2.7        3.28638889 3.61666667 3.81944444 4.05       4.41083333
 4.75      ]
Name vector: ['X', 'Glc', 'Ace']
Biomass & Metabolites: ['Glc', 'Ace']
Parameters to estimate: {'X_0': 1, 'growth_rate': 1, 'Glc_q': 1, 'Glc_M0': 1, 'Ace_q': 1, 'Ace_M0': 1}
Fixed parameters: None
Bounds: {'X_0': (0.001, 10), 'growth_rate': (0.001, 3), 'Glc_q': (-50, 50), 'Glc_M0': (1e-06, 50), 'Ace_q': (-50, 50), 'Ace_M0': (1e-06, 50)}

2024-05-27 14:33:20,948 - physiofit - INFO - mc : False
2024-05-27 14:33:20,948 - physiofit - INFO - iterations : 100
2024-05-27 14:33:20,948 - physiofit - INFO - debug_mode : False
2024-05-27 14:33:20,949 - physiofit.physiofit.base.fitter - INFO - 
Running optimization...

2024-05-27 14:33:21,365 - physiofit.physiofit.base.fitter - INFO - SD matrix: [[0.02 0.46 0.2 ]
 [0.02 0.46 0.2 ]
 [0.02 0.46 0.2 ]
 [0.02 0.46 0.2 ]
 [0.02 0.46 0.2 ]
 [0.02 0.46 0.2 ]
 [0.02 0.46 0.2 ]
 [0.02 0.46 0.2 ]
 [0.02 0.46 0.2 ]
 [0.02 0.46 0.2 ]
 [0.02 0.46 0.2 ]
 [0.02 0.46 0.2 ]
 [0.02 0.46 0.2 ]]
2024-05-27 14:33:21,366 - physiofit.physiofit.base.fitter - INFO - Optimization results:              message: Optimization terminated successfully.
             success: True
                 fun: 2.390830683021236
                   x: [ 3.192e-02  5.622e-01 -4.718e+00  1.417e+01
                        2.526e+00  1.283e-01]
                 nit: 88
                nfev: 8276
          population: [[ 3.198e-02  5.613e-01 ...  2.525e+00  1.265e-01]
                       [ 3.203e-02  5.622e-01 ...  2.494e+00  1.356e-01]
                       ...
                       [ 3.238e-02  5.590e-01 ...  2.513e+00  1.298e-01]
                       [ 3.137e-02  5.673e-01 ...  2.521e+00  1.222e-01]]
 population_energies: [ 2.391e+00  2.418e+00 ...  2.420e+00  2.430e+00]
                 jac: [ 5.894e-03  4.323e-04 -1.262e-02  7.033e-03
                        1.585e-02 -5.425e-03]
2024-05-27 14:33:21,366 - physiofit.physiofit.base.fitter - INFO - X_0 = 0.0319160913531224
2024-05-27 14:33:21,366 - physiofit.physiofit.base.fitter - INFO - growth_rate = 0.5622314552698467
2024-05-27 14:33:21,367 - physiofit.physiofit.base.fitter - INFO - Glc_q = -4.718277367216056
2024-05-27 14:33:21,367 - physiofit.physiofit.base.fitter - INFO - Glc_M0 = 14.172677377921879
2024-05-27 14:33:21,367 - physiofit.physiofit.base.fitter - INFO - Ace_q = 2.525559183716357
2024-05-27 14:33:21,367 - physiofit.physiofit.base.fitter - INFO - Ace_M0 = 0.12827061369476564
2024-05-27 14:33:21,370 - physiofit.physiofit.base.fitter - INFO - Simulated data: 
                 X        Glc       Ace
Time                                   
0.000000  0.031916        NaN       NaN
0.283333       NaN  14.126424  0.153029
1.195000  0.062488        NaN       NaN
1.613611  0.079070        NaN       NaN
1.916667       NaN  13.653694  0.406068
2.361389  0.120393        NaN       NaN
2.700000       NaN  13.218303  0.639120
3.286389  0.202517        NaN       NaN
3.616667       NaN  12.394197  1.080241
3.819444  0.273287        NaN       NaN
4.050000       NaN  11.829664  1.382419
4.410833  0.381084        NaN       NaN
4.750000       NaN  10.570576  2.056373

2024-05-27 14:33:21,374 - physiofit.physiofit.base.fitter - INFO - khi2 test results:
khi2 value: 2.390830683021236
Number of measurements: 19
Number of parameters to fit: 6
Degrees of freedom: 13
p-value = 0.0006113494379048908

2024-05-27 14:33:21,374 - physiofit.physiofit.base.fitter - INFO - At level of 95% confidence, the model fits the data good enough with respect to the provided measurement SD. Value: 0.0006113494379048908
2024-05-27 14:33:21,376 - physiofit - INFO - Results for yhdP: 
                    optimal
yhdP X_0           0.031916
yhdP growth_rate   0.562231
yhdP Glc_q        -4.718277
yhdP Glc_M0       14.172677
yhdP Ace_q         2.525559
yhdP Ace_M0        0.128271
2024-05-27 14:33:21,381 - physiofit.physiofit.base.io - WARNING - Monte Carlo analysis has not been done, confidence intervals will not be computed
2024-05-27 14:33:22,305 - physiofit - INFO - Running optimization for yheO
2024-05-27 14:33:22,308 - physiofit - INFO - Run options for the fitter:
2024-05-27 14:33:22,308 - physiofit - INFO - sd : {'Ace': 0.2, 'Glc': 0.46, 'X': 0.02}
2024-05-27 14:33:22,311 - physiofit - INFO - model : Selected model: Steady-state batch model
Model data: 
          time         X        Glc       Ace
1612  1.828889  0.060480        NaN       NaN
1613  2.261389  0.089208        NaN       NaN
1614  2.774167  0.119448        NaN       NaN
1615  2.800000       NaN  12.109053  0.711102
1616  3.208889  0.143640        NaN       NaN
1617  3.706389  0.187488        NaN       NaN
1618  3.733333       NaN  11.301020  1.273323
1619  4.225833  0.282744        NaN       NaN
1620  4.283333       NaN  10.599638  1.729090
1621  4.635556  0.335664        NaN       NaN
1622  4.750000       NaN   9.662310  2.285578
1623  4.967500  0.418824        NaN       NaN
1624  5.116667       NaN   8.836120  2.618729
1625  5.433333       NaN   7.893388  3.032042
Experimental matrix: 
[[ 0.06048            nan         nan]
 [ 0.089208           nan         nan]
 [ 0.119448           nan         nan]
 [        nan 12.10905317  0.71110187]
 [ 0.14364            nan         nan]
 [ 0.187488           nan         nan]
 [        nan 11.30101951  1.27332343]
 [ 0.282744           nan         nan]
 [        nan 10.59963755  1.72909039]
 [ 0.335664           nan         nan]
 [        nan  9.66230993  2.28557783]
 [ 0.418824           nan         nan]
 [        nan  8.83612015  2.61872932]
 [        nan  7.89338819  3.03204178]]
Time vector: [1.82888889 2.26138889 2.77416667 2.8        3.20888889 3.70638889
 3.73333333 4.22583333 4.28333333 4.63555556 4.75       4.9675
 5.11666667 5.43333333]
Name vector: ['X', 'Glc', 'Ace']
Biomass & Metabolites: ['Glc', 'Ace']
Parameters to estimate: {'X_0': 1, 'growth_rate': 1, 'Glc_q': 1, 'Glc_M0': 1, 'Ace_q': 1, 'Ace_M0': 1}
Fixed parameters: None
Bounds: {'X_0': (0.001, 10), 'growth_rate': (0.001, 3), 'Glc_q': (-50, 50), 'Glc_M0': (1e-06, 50), 'Ace_q': (-50, 50), 'Ace_M0': (1e-06, 50)}

2024-05-27 14:33:22,312 - physiofit - INFO - mc : False
2024-05-27 14:33:22,312 - physiofit - INFO - iterations : 100
2024-05-27 14:33:22,312 - physiofit - INFO - debug_mode : False
2024-05-27 14:33:22,312 - physiofit.physiofit.base.fitter - INFO - 
Running optimization...

2024-05-27 14:33:22,885 - physiofit.physiofit.base.fitter - INFO - SD matrix: [[0.02 0.46 0.2 ]
 [0.02 0.46 0.2 ]
 [0.02 0.46 0.2 ]
 [0.02 0.46 0.2 ]
 [0.02 0.46 0.2 ]
 [0.02 0.46 0.2 ]
 [0.02 0.46 0.2 ]
 [0.02 0.46 0.2 ]
 [0.02 0.46 0.2 ]
 [0.02 0.46 0.2 ]
 [0.02 0.46 0.2 ]
 [0.02 0.46 0.2 ]
 [0.02 0.46 0.2 ]
 [0.02 0.46 0.2 ]]
2024-05-27 14:33:22,886 - physiofit.physiofit.base.fitter - INFO - Optimization results:              message: Optimization terminated successfully.
             success: True
                 fun: 2.097645264594759
                   x: [ 2.257e-02  5.867e-01 -5.748e+00  1.305e+01
                        3.163e+00  2.981e-01]
                 nit: 125
                nfev: 11767
          population: [[ 2.258e-02  5.867e-01 ...  3.181e+00  2.884e-01]
                       [ 2.260e-02  5.864e-01 ...  3.167e+00  2.901e-01]
                       ...
                       [ 2.258e-02  5.871e-01 ...  3.160e+00  3.041e-01]
                       [ 2.253e-02  5.868e-01 ...  3.159e+00  3.082e-01]]
 population_energies: [ 2.098e+00  2.105e+00 ...  2.120e+00  2.127e+00]
                 jac: [ 2.423e-02  5.167e-03  3.089e-02 -1.961e-02
                       -8.186e-03  5.784e-03]
2024-05-27 14:33:22,886 - physiofit.physiofit.base.fitter - INFO - X_0 = 0.02257205291050396
2024-05-27 14:33:22,886 - physiofit.physiofit.base.fitter - INFO - growth_rate = 0.5866979912916549
2024-05-27 14:33:22,886 - physiofit.physiofit.base.fitter - INFO - Glc_q = -5.7482098800247865
2024-05-27 14:33:22,886 - physiofit.physiofit.base.fitter - INFO - Glc_M0 = 13.0534725469548
2024-05-27 14:33:22,886 - physiofit.physiofit.base.fitter - INFO - Ace_q = 3.1630464918753627
2024-05-27 14:33:22,887 - physiofit.physiofit.base.fitter - INFO - Ace_M0 = 0.29807445692294715
2024-05-27 14:33:22,891 - physiofit.physiofit.base.fitter - INFO - Simulated data: 
                 X        Glc       Ace
Time                                   
1.828889  0.066004        NaN       NaN
2.261389  0.085069        NaN       NaN
2.774167  0.114929        NaN       NaN
2.800000       NaN  12.131408  0.805456
3.208889  0.148318        NaN       NaN
3.706389  0.198590        NaN       NaN
3.733333       NaN  11.297921  1.264095
4.225833  0.269347        NaN       NaN
4.283333       NaN  10.545136  1.678328
4.635556  0.342538        NaN       NaN
4.750000       NaN   9.685506  2.151353
4.967500  0.416187        NaN       NaN
5.116667       NaN   8.824068  2.625373
5.433333       NaN   7.915414  3.125375

2024-05-27 14:33:22,896 - physiofit.physiofit.base.fitter - INFO - khi2 test results:
khi2 value: 2.097645264594759
Number of measurements: 20
Number of parameters to fit: 6
Degrees of freedom: 14
p-value = 0.00011142556307103383

2024-05-27 14:33:22,896 - physiofit.physiofit.base.fitter - INFO - At level of 95% confidence, the model fits the data good enough with respect to the provided measurement SD. Value: 0.00011142556307103383
2024-05-27 14:33:22,898 - physiofit - INFO - Results for yheO: 
                    optimal
yheO X_0           0.022572
yheO growth_rate   0.586698
yheO Glc_q        -5.748210
yheO Glc_M0       13.053473
yheO Ace_q         3.163046
yheO Ace_M0        0.298074
2024-05-27 14:33:22,905 - physiofit.physiofit.base.io - WARNING - Monte Carlo analysis has not been done, confidence intervals will not be computed
2024-05-27 14:33:23,945 - physiofit - INFO - Running optimization for yheS
2024-05-27 14:33:23,948 - physiofit - INFO - Run options for the fitter:
2024-05-27 14:33:23,948 - physiofit - INFO - sd : {'Ace': 0.2, 'Glc': 0.46, 'X': 0.02}
2024-05-27 14:33:23,952 - physiofit - INFO - model : Selected model: Steady-state batch model
Model data: 
          time         X        Glc       Ace
1626  0.050000       NaN  14.382066  0.023136
1627  1.950000       NaN  13.784220  0.462071
1628  2.833333       NaN  13.718084  0.804900
1629  2.876944  0.184464        NaN       NaN
1630  3.678056  0.291816        NaN       NaN
1631  3.983333       NaN  11.591506  1.476197
1632  4.092222  0.387072        NaN       NaN
1633  4.565000  0.603288        NaN       NaN
1634  4.883333       NaN   9.030295  2.252820
1635  5.166667       NaN   8.015510  2.715341
Experimental matrix: 
[[        nan 14.38206556  0.02313645]
 [        nan 13.78421958  0.46207146]
 [        nan 13.71808401  0.80489953]
 [ 0.184464           nan         nan]
 [ 0.291816           nan         nan]
 [        nan 11.5915057   1.47619675]
 [ 0.387072           nan         nan]
 [ 0.603288           nan         nan]
 [        nan  9.03029479  2.25282044]
 [        nan  8.01551033  2.71534067]]
Time vector: [0.05       1.95       2.83333333 2.87694444 3.67805556 3.98333333
 4.09222222 4.565      4.88333333 5.16666667]
Name vector: ['X', 'Glc', 'Ace']
Biomass & Metabolites: ['Glc', 'Ace']
Parameters to estimate: {'X_0': 1, 'growth_rate': 1, 'Glc_q': 1, 'Glc_M0': 1, 'Ace_q': 1, 'Ace_M0': 1}
Fixed parameters: None
Bounds: {'X_0': (0.001, 10), 'growth_rate': (0.001, 3), 'Glc_q': (-50, 50), 'Glc_M0': (1e-06, 50), 'Ace_q': (-50, 50), 'Ace_M0': (1e-06, 50)}

2024-05-27 14:33:23,952 - physiofit - INFO - mc : False
2024-05-27 14:33:23,952 - physiofit - INFO - iterations : 100
2024-05-27 14:33:23,952 - physiofit - INFO - debug_mode : False
2024-05-27 14:33:23,953 - physiofit.physiofit.base.fitter - INFO - 
Running optimization...

2024-05-27 14:33:24,397 - physiofit.physiofit.base.fitter - INFO - SD matrix: [[0.02 0.46 0.2 ]
 [0.02 0.46 0.2 ]
 [0.02 0.46 0.2 ]
 [0.02 0.46 0.2 ]
 [0.02 0.46 0.2 ]
 [0.02 0.46 0.2 ]
 [0.02 0.46 0.2 ]
 [0.02 0.46 0.2 ]
 [0.02 0.46 0.2 ]
 [0.02 0.46 0.2 ]]
2024-05-27 14:33:24,398 - physiofit.physiofit.base.fitter - INFO - Optimization results:              message: Optimization terminated successfully.
             success: True
                 fun: 7.545176343588894
                   x: [ 2.005e-02  7.387e-01 -5.408e+00  1.441e+01
                        2.089e+00  2.624e-01]
                 nit: 95
                nfev: 9165
          population: [[ 2.020e-02  7.371e-01 ...  2.098e+00  2.541e-01]
                       [ 2.071e-02  7.310e-01 ...  2.110e+00  2.379e-01]
                       ...
                       [ 1.953e-02  7.444e-01 ...  2.083e+00  2.487e-01]
                       [ 2.018e-02  7.378e-01 ...  2.082e+00  2.506e-01]]
 population_energies: [ 7.545e+00  7.629e+00 ...  7.661e+00  7.583e+00]
                 jac: [ 1.725e+00  1.470e-01 -9.443e-02 -9.262e-02
                        1.861e-02  3.089e-02]
2024-05-27 14:33:24,398 - physiofit.physiofit.base.fitter - INFO - X_0 = 0.020047580246004223
2024-05-27 14:33:24,399 - physiofit.physiofit.base.fitter - INFO - growth_rate = 0.738711408237219
2024-05-27 14:33:24,399 - physiofit.physiofit.base.fitter - INFO - Glc_q = -5.407654032724419
2024-05-27 14:33:24,399 - physiofit.physiofit.base.fitter - INFO - Glc_M0 = 14.409622686237942
2024-05-27 14:33:24,399 - physiofit.physiofit.base.fitter - INFO - Ace_q = 2.0893159825205783
2024-05-27 14:33:24,399 - physiofit.physiofit.base.fitter - INFO - Ace_M0 = 0.262366501562713
2024-05-27 14:33:24,403 - physiofit.physiofit.base.fitter - INFO - Simulated data: 
                 X        Glc       Ace
Time                                   
0.050000       NaN  14.404101  0.264500
1.950000       NaN  13.936664  0.445100
2.833333       NaN  13.366285  0.665473
2.876944  0.167895        NaN       NaN
3.678056  0.303424        NaN       NaN
3.983333       NaN  11.773321  1.280935
4.092222  0.412023        NaN       NaN
4.565000  0.584248        NaN       NaN
4.883333       NaN   9.145613  2.296183
5.166667       NaN   7.885897  2.782891

2024-05-27 14:33:24,406 - physiofit.physiofit.base.fitter - INFO - khi2 test results:
khi2 value: 7.545176343588894
Number of measurements: 16
Number of parameters to fit: 6
Degrees of freedom: 10
p-value = 0.3268326972759035

2024-05-27 14:33:24,407 - physiofit.physiofit.base.fitter - INFO - At level of 95% confidence, the model fits the data good enough with respect to the provided measurement SD. Value: 0.3268326972759035
2024-05-27 14:33:24,408 - physiofit - INFO - Results for yheS: 
                    optimal
yheS X_0           0.020048
yheS growth_rate   0.738711
yheS Glc_q        -5.407654
yheS Glc_M0       14.409623
yheS Ace_q         2.089316
yheS Ace_M0        0.262367
2024-05-27 14:33:24,415 - physiofit.physiofit.base.io - WARNING - Monte Carlo analysis has not been done, confidence intervals will not be computed
2024-05-27 14:33:25,362 - physiofit - INFO - Running optimization for yhhM
2024-05-27 14:33:25,365 - physiofit - INFO - Run options for the fitter:
2024-05-27 14:33:25,365 - physiofit - INFO - sd : {'Ace': 0.2, 'Glc': 0.46, 'X': 0.02}
2024-05-27 14:33:25,368 - physiofit - INFO - model : Selected model: Steady-state batch model
Model data: 
          time         X        Glc       Ace
1636  1.950000       NaN  13.608013  0.381508
1637  2.501389  0.110376        NaN       NaN
1638  3.250000       NaN  12.842543  0.884743
1639  3.341944  0.161784        NaN       NaN
1640  3.997500  0.217728        NaN       NaN
1641  4.083333       NaN  11.618844  1.324321
1642  4.523333  0.337176        NaN       NaN
1643  4.766667       NaN  10.359158  1.798292
Experimental matrix: 
[[        nan 13.60801254  0.38150794]
 [ 0.110376           nan         nan]
 [        nan 12.84254293  0.88474339]
 [ 0.161784           nan         nan]
 [ 0.217728           nan         nan]
 [        nan 11.61884378  1.32432078]
 [ 0.337176           nan         nan]
 [        nan 10.35915789  1.79829178]]
Time vector: [1.95       2.50138889 3.25       3.34194444 3.9975     4.08333333
 4.52333333 4.76666667]
Name vector: ['X', 'Glc', 'Ace']
Biomass & Metabolites: ['Glc', 'Ace']
Parameters to estimate: {'X_0': 1, 'growth_rate': 1, 'Glc_q': 1, 'Glc_M0': 1, 'Ace_q': 1, 'Ace_M0': 1}
Fixed parameters: None
Bounds: {'X_0': (0.001, 10), 'growth_rate': (0.001, 3), 'Glc_q': (-50, 50), 'Glc_M0': (1e-06, 50), 'Ace_q': (-50, 50), 'Ace_M0': (1e-06, 50)}

2024-05-27 14:33:25,369 - physiofit - INFO - mc : False
2024-05-27 14:33:25,369 - physiofit - INFO - iterations : 100
2024-05-27 14:33:25,369 - physiofit - INFO - debug_mode : False
2024-05-27 14:33:25,370 - physiofit.physiofit.base.fitter - INFO - 
Running optimization...

2024-05-27 14:33:25,873 - physiofit.physiofit.base.fitter - INFO - SD matrix: [[0.02 0.46 0.2 ]
 [0.02 0.46 0.2 ]
 [0.02 0.46 0.2 ]
 [0.02 0.46 0.2 ]
 [0.02 0.46 0.2 ]
 [0.02 0.46 0.2 ]
 [0.02 0.46 0.2 ]
 [0.02 0.46 0.2 ]]
2024-05-27 14:33:25,875 - physiofit.physiofit.base.fitter - INFO - Optimization results:              message: Optimization terminated successfully.
             success: True
                 fun: 2.169135385262698
                   x: [ 2.271e-02  5.883e-01 -6.403e+00  1.418e+01
                        2.710e+00  2.214e-01]
                 nit: 110
                nfev: 10347
          population: [[ 2.294e-02  5.860e-01 ...  2.737e+00  2.079e-01]
                       [ 2.274e-02  5.886e-01 ...  2.726e+00  2.116e-01]
                       ...
                       [ 2.210e-02  5.941e-01 ...  2.750e+00  2.061e-01]
                       [ 2.294e-02  5.863e-01 ...  2.699e+00  2.242e-01]]
 population_energies: [ 2.169e+00  2.177e+00 ...  2.211e+00  2.187e+00]
                 jac: [-1.971e-02  1.093e-03  2.491e-04  2.947e-04
                        7.372e-06  9.224e-05]
2024-05-27 14:33:25,875 - physiofit.physiofit.base.fitter - INFO - X_0 = 0.022712793534749098
2024-05-27 14:33:25,875 - physiofit.physiofit.base.fitter - INFO - growth_rate = 0.5883329194968521
2024-05-27 14:33:25,876 - physiofit.physiofit.base.fitter - INFO - Glc_q = -6.402956441285707
2024-05-27 14:33:25,876 - physiofit.physiofit.base.fitter - INFO - Glc_M0 = 14.176288996535474
2024-05-27 14:33:25,876 - physiofit.physiofit.base.fitter - INFO - Ace_q = 2.710280208790876
2024-05-27 14:33:25,876 - physiofit.physiofit.base.fitter - INFO - Ace_M0 = 0.22137814165735456
2024-05-27 14:33:25,879 - physiofit.physiofit.base.fitter - INFO - Simulated data: 
                 X        Glc       Ace
Time                                   
1.950000       NaN  13.644953  0.446285
2.501389  0.098946        NaN       NaN
3.250000       NaN  12.750714  0.824804
3.341944  0.162244        NaN       NaN
3.997500  0.238600        NaN       NaN
4.083333       NaN  11.692240  1.272841
4.523333  0.325107        NaN       NaN
4.766667       NaN  10.340681  1.844936

2024-05-27 14:33:25,882 - physiofit.physiofit.base.fitter - INFO - khi2 test results:
khi2 value: 2.169135385262698
Number of measurements: 12
Number of parameters to fit: 6
Degrees of freedom: 6
p-value = 0.0964955941333414

2024-05-27 14:33:25,882 - physiofit.physiofit.base.fitter - INFO - At level of 95% confidence, the model fits the data good enough with respect to the provided measurement SD. Value: 0.0964955941333414
2024-05-27 14:33:25,884 - physiofit - INFO - Results for yhhM: 
                    optimal
yhhM X_0           0.022713
yhhM growth_rate   0.588333
yhhM Glc_q        -6.402956
yhhM Glc_M0       14.176289
yhhM Ace_q         2.710280
yhhM Ace_M0        0.221378
2024-05-27 14:33:25,890 - physiofit.physiofit.base.io - WARNING - Monte Carlo analysis has not been done, confidence intervals will not be computed
2024-05-27 14:33:26,804 - physiofit - INFO - Running optimization for yhhX
2024-05-27 14:33:26,807 - physiofit - INFO - Run options for the fitter:
2024-05-27 14:33:26,807 - physiofit - INFO - sd : {'Ace': 0.2, 'Glc': 0.46, 'X': 0.02}
2024-05-27 14:33:26,811 - physiofit - INFO - model : Selected model: Steady-state batch model
Model data: 
          time         X        Glc       Ace
1644  1.828889  0.057456        NaN       NaN
1645  2.261389  0.078624        NaN       NaN
1646  2.774167  0.114912        NaN       NaN
1647  2.800000       NaN  12.109666  0.631445
1648  3.208889  0.139104        NaN       NaN
1649  3.706389  0.184464        NaN       NaN
1650  3.733333       NaN  11.516562  1.116044
1651  4.225833  0.270648        NaN       NaN
1652  4.283333       NaN  10.975237  1.501140
1653  4.635556  0.323568        NaN       NaN
1654  4.750000       NaN   9.992222  1.892130
1655  4.967500  0.382536        NaN       NaN
1656  5.116667       NaN   9.200772  2.218644
1657  5.433333       NaN   8.033590  2.489428
Experimental matrix: 
[[ 0.057456           nan         nan]
 [ 0.078624           nan         nan]
 [ 0.114912           nan         nan]
 [        nan 12.10966615  0.63144522]
 [ 0.139104           nan         nan]
 [ 0.184464           nan         nan]
 [        nan 11.51656177  1.11604402]
 [ 0.270648           nan         nan]
 [        nan 10.97523698  1.50113969]
 [ 0.323568           nan         nan]
 [        nan  9.9922221   1.89213041]
 [ 0.382536           nan         nan]
 [        nan  9.20077219  2.21864388]
 [        nan  8.03358964  2.48942786]]
Time vector: [1.82888889 2.26138889 2.77416667 2.8        3.20888889 3.70638889
 3.73333333 4.22583333 4.28333333 4.63555556 4.75       4.9675
 5.11666667 5.43333333]
Name vector: ['X', 'Glc', 'Ace']
Biomass & Metabolites: ['Glc', 'Ace']
Parameters to estimate: {'X_0': 1, 'growth_rate': 1, 'Glc_q': 1, 'Glc_M0': 1, 'Ace_q': 1, 'Ace_M0': 1}
Fixed parameters: None
Bounds: {'X_0': (0.001, 10), 'growth_rate': (0.001, 3), 'Glc_q': (-50, 50), 'Glc_M0': (1e-06, 50), 'Ace_q': (-50, 50), 'Ace_M0': (1e-06, 50)}

2024-05-27 14:33:26,811 - physiofit - INFO - mc : False
2024-05-27 14:33:26,811 - physiofit - INFO - iterations : 100
2024-05-27 14:33:26,811 - physiofit - INFO - debug_mode : False
2024-05-27 14:33:26,812 - physiofit.physiofit.base.fitter - INFO - 
Running optimization...

2024-05-27 14:33:27,217 - physiofit.physiofit.base.fitter - INFO - SD matrix: [[0.02 0.46 0.2 ]
 [0.02 0.46 0.2 ]
 [0.02 0.46 0.2 ]
 [0.02 0.46 0.2 ]
 [0.02 0.46 0.2 ]
 [0.02 0.46 0.2 ]
 [0.02 0.46 0.2 ]
 [0.02 0.46 0.2 ]
 [0.02 0.46 0.2 ]
 [0.02 0.46 0.2 ]
 [0.02 0.46 0.2 ]
 [0.02 0.46 0.2 ]
 [0.02 0.46 0.2 ]
 [0.02 0.46 0.2 ]]
2024-05-27 14:33:27,218 - physiofit.physiofit.base.fitter - INFO - Optimization results:              message: Optimization terminated successfully.
             success: True
                 fun: 2.4747218711551033
                   x: [ 2.265e-02  5.727e-01 -5.914e+00  1.325e+01
                        2.695e+00  3.008e-01]
                 nit: 89
                nfev: 8338
          population: [[ 2.271e-02  5.718e-01 ...  2.699e+00  3.007e-01]
                       [ 2.249e-02  5.746e-01 ...  2.711e+00  3.022e-01]
                       ...
                       [ 2.248e-02  5.744e-01 ...  2.673e+00  3.001e-01]
                       [ 2.291e-02  5.699e-01 ...  2.696e+00  2.962e-01]]
 population_energies: [ 2.475e+00  2.500e+00 ...  2.516e+00  2.484e+00]
                 jac: [ 3.518e-02 -3.990e-03 -3.634e-02  5.998e-02
                        4.376e-02 -4.143e-02]
2024-05-27 14:33:27,218 - physiofit.physiofit.base.fitter - INFO - X_0 = 0.02265240452772343
2024-05-27 14:33:27,218 - physiofit.physiofit.base.fitter - INFO - growth_rate = 0.5726770922036772
2024-05-27 14:33:27,218 - physiofit.physiofit.base.fitter - INFO - Glc_q = -5.913963842110521
2024-05-27 14:33:27,218 - physiofit.physiofit.base.fitter - INFO - Glc_M0 = 13.247236404430307
2024-05-27 14:33:27,218 - physiofit.physiofit.base.fitter - INFO - Ace_q = 2.695214739813855
2024-05-27 14:33:27,218 - physiofit.physiofit.base.fitter - INFO - Ace_M0 = 0.3007802106852573
2024-05-27 14:33:27,221 - physiofit.physiofit.base.fitter - INFO - Simulated data: 
                 X        Glc       Ace
Time                                   
1.828889  0.064562        NaN       NaN
2.261389  0.082708        NaN       NaN
2.774167  0.110938        NaN       NaN
2.800000       NaN  12.318452  0.724062
3.208889  0.142298        NaN       NaN
3.706389  0.189205        NaN       NaN
3.733333       NaN  11.496888  1.098480
4.225833  0.254755        NaN       NaN
4.283333       NaN  10.762265  1.433274
4.635556  0.322126        NaN       NaN
4.750000       NaN   9.929287  1.812894
4.967500  0.389568        NaN       NaN
5.116667       NaN   9.099372  2.191118
5.433333       NaN   8.228131  2.588175

2024-05-27 14:33:27,225 - physiofit.physiofit.base.fitter - INFO - khi2 test results:
khi2 value: 2.4747218711551033
Number of measurements: 20
Number of parameters to fit: 6
Degrees of freedom: 14
p-value = 0.00030139819842427184

2024-05-27 14:33:27,225 - physiofit.physiofit.base.fitter - INFO - At level of 95% confidence, the model fits the data good enough with respect to the provided measurement SD. Value: 0.00030139819842427184
2024-05-27 14:33:27,227 - physiofit - INFO - Results for yhhX: 
                    optimal
yhhX X_0           0.022652
yhhX growth_rate   0.572677
yhhX Glc_q        -5.913964
yhhX Glc_M0       13.247236
yhhX Ace_q         2.695215
yhhX Ace_M0        0.300780
2024-05-27 14:33:27,235 - physiofit.physiofit.base.io - WARNING - Monte Carlo analysis has not been done, confidence intervals will not be computed
2024-05-27 14:33:28,196 - physiofit - INFO - Running optimization for yhiI
2024-05-27 14:33:28,200 - physiofit - INFO - Run options for the fitter:
2024-05-27 14:33:28,200 - physiofit - INFO - sd : {'Ace': 0.2, 'Glc': 0.46, 'X': 0.02}
2024-05-27 14:33:28,205 - physiofit - INFO - model : Selected model: Steady-state batch model
Model data: 
          time         X        Glc       Ace
1658  0.000000  0.031752        NaN       NaN
1659  0.066667       NaN  15.547429  0.004223
1660  1.188889  0.065016        NaN       NaN
1661  1.716667       NaN  14.235395  0.347969
1662  2.276944  0.105840        NaN       NaN
1663  2.800000       NaN  13.211125  0.714152
1664  3.128333  0.157248        NaN       NaN
1665  3.633333       NaN  12.808542  1.163428
1666  3.771389  0.214704        NaN       NaN
1667  4.266667       NaN  12.010890  1.612397
1668  4.415556  0.297864        NaN       NaN
1669  4.822778  0.358344        NaN       NaN
1670  4.883333       NaN  10.449242  2.060116
Experimental matrix: 
[[3.17520000e-02            nan            nan]
 [           nan 1.55474288e+01 4.22290244e-03]
 [6.50160000e-02            nan            nan]
 [           nan 1.42353952e+01 3.47969308e-01]
 [1.05840000e-01            nan            nan]
 [           nan 1.32111249e+01 7.14151651e-01]
 [1.57248000e-01            nan            nan]
 [           nan 1.28085424e+01 1.16342786e+00]
 [2.14704000e-01            nan            nan]
 [           nan 1.20108905e+01 1.61239658e+00]
 [2.97864000e-01            nan            nan]
 [3.58344000e-01            nan            nan]
 [           nan 1.04492425e+01 2.06011635e+00]]
Time vector: [0.         0.06666667 1.18888889 1.71666667 2.27694444 2.8
 3.12833333 3.63333333 3.77138889 4.26666667 4.41555556 4.82277778
 4.88333333]
Name vector: ['X', 'Glc', 'Ace']
Biomass & Metabolites: ['Glc', 'Ace']
Parameters to estimate: {'X_0': 1, 'growth_rate': 1, 'Glc_q': 1, 'Glc_M0': 1, 'Ace_q': 1, 'Ace_M0': 1}
Fixed parameters: None
Bounds: {'X_0': (0.001, 10), 'growth_rate': (0.001, 3), 'Glc_q': (-50, 50), 'Glc_M0': (1e-06, 50), 'Ace_q': (-50, 50), 'Ace_M0': (1e-06, 50)}

2024-05-27 14:33:28,206 - physiofit - INFO - mc : False
2024-05-27 14:33:28,206 - physiofit - INFO - iterations : 100
2024-05-27 14:33:28,206 - physiofit - INFO - debug_mode : False
2024-05-27 14:33:28,207 - physiofit.physiofit.base.fitter - INFO - 
Running optimization...

2024-05-27 14:33:28,615 - physiofit.physiofit.base.fitter - INFO - SD matrix: [[0.02 0.46 0.2 ]
 [0.02 0.46 0.2 ]
 [0.02 0.46 0.2 ]
 [0.02 0.46 0.2 ]
 [0.02 0.46 0.2 ]
 [0.02 0.46 0.2 ]
 [0.02 0.46 0.2 ]
 [0.02 0.46 0.2 ]
 [0.02 0.46 0.2 ]
 [0.02 0.46 0.2 ]
 [0.02 0.46 0.2 ]
 [0.02 0.46 0.2 ]
 [0.02 0.46 0.2 ]]
2024-05-27 14:33:28,616 - physiofit.physiofit.base.fitter - INFO - Optimization results:              message: Optimization terminated successfully.
             success: True
                 fun: 3.1741529525534298
                   x: [ 3.721e-02  4.684e-01 -6.612e+00  1.512e+01
                        2.958e+00  5.587e-02]
                 nit: 90
                nfev: 8449
          population: [[ 3.746e-02  4.670e-01 ...  2.951e+00  5.512e-02]
                       [ 3.796e-02  4.644e-01 ...  2.905e+00  6.950e-02]
                       ...
                       [ 3.808e-02  4.629e-01 ...  2.941e+00  5.089e-02]
                       [ 3.729e-02  4.672e-01 ...  2.987e+00  5.430e-02]]
 population_energies: [ 3.174e+00  3.223e+00 ...  3.200e+00  3.194e+00]
                 jac: [-4.363e-04  1.416e-04 -1.303e-03  4.942e-04
                        2.124e-04  9.663e-05]
2024-05-27 14:33:28,616 - physiofit.physiofit.base.fitter - INFO - X_0 = 0.03721382672736421
2024-05-27 14:33:28,616 - physiofit.physiofit.base.fitter - INFO - growth_rate = 0.46843101528066083
2024-05-27 14:33:28,617 - physiofit.physiofit.base.fitter - INFO - Glc_q = -6.611584893242076
2024-05-27 14:33:28,617 - physiofit.physiofit.base.fitter - INFO - Glc_M0 = 15.11786784633744
2024-05-27 14:33:28,617 - physiofit.physiofit.base.fitter - INFO - Ace_q = 2.9576973321579825
2024-05-27 14:33:28,617 - physiofit.physiofit.base.fitter - INFO - Ace_M0 = 0.05586945210993456
2024-05-27 14:33:28,621 - physiofit.physiofit.base.fitter - INFO - Simulated data: 
                 X        Glc       Ace
Time                                   
0.000000  0.037214        NaN       NaN
0.066667       NaN  15.101206  0.063323
1.188889  0.064948        NaN       NaN
1.716667       NaN  14.469306  0.346004
2.276944  0.108123        NaN       NaN
2.800000       NaN  13.693325  0.693140
3.128333  0.161110        NaN       NaN
3.633333       NaN  12.762278  1.109644
3.771389  0.217743        NaN       NaN
4.266667       NaN  11.767309  1.554745
4.415556  0.294437        NaN       NaN
4.822778  0.356316        NaN       NaN
4.883333       NaN  10.469252  2.135431

2024-05-27 14:33:28,625 - physiofit.physiofit.base.fitter - INFO - khi2 test results:
khi2 value: 3.1741529525534298
Number of measurements: 19
Number of parameters to fit: 6
Degrees of freedom: 13
p-value = 0.0027699882642176826

2024-05-27 14:33:28,625 - physiofit.physiofit.base.fitter - INFO - At level of 95% confidence, the model fits the data good enough with respect to the provided measurement SD. Value: 0.0027699882642176826
2024-05-27 14:33:28,628 - physiofit - INFO - Results for yhiI: 
                    optimal
yhiI X_0           0.037214
yhiI growth_rate   0.468431
yhiI Glc_q        -6.611585
yhiI Glc_M0       15.117868
yhiI Ace_q         2.957697
yhiI Ace_M0        0.055869
2024-05-27 14:33:28,635 - physiofit.physiofit.base.io - WARNING - Monte Carlo analysis has not been done, confidence intervals will not be computed
2024-05-27 14:33:29,584 - physiofit - INFO - Running optimization for yhiN
2024-05-27 14:33:29,587 - physiofit - INFO - Run options for the fitter:
2024-05-27 14:33:29,587 - physiofit - INFO - sd : {'Ace': 0.2, 'Glc': 0.46, 'X': 0.02}
2024-05-27 14:33:29,590 - physiofit - INFO - model : Selected model: Steady-state batch model
Model data: 
          time         X        Glc       Ace
1671  0.050000       NaN  14.139166  0.019761
1672  1.950000       NaN  13.992580  0.382517
1673  2.833333       NaN  13.574003  0.715849
1674  2.876944  0.133056        NaN       NaN
1675  3.678056  0.196560        NaN       NaN
1676  3.983333       NaN  12.209599  1.293279
1677  4.092222  0.261576        NaN       NaN
1678  4.565000  0.337176        NaN       NaN
1679  4.883333       NaN  10.772134  2.137254
1680  5.166667       NaN  10.064630  2.298878
Experimental matrix: 
[[        nan 14.13916644  0.01976119]
 [        nan 13.99258001  0.38251693]
 [        nan 13.57400348  0.71584913]
 [ 0.133056           nan         nan]
 [ 0.19656            nan         nan]
 [        nan 12.20959903  1.29327863]
 [ 0.261576           nan         nan]
 [ 0.337176           nan         nan]
 [        nan 10.77213378  2.13725406]
 [        nan 10.06462977  2.29887833]]
Time vector: [0.05       1.95       2.83333333 2.87694444 3.67805556 3.98333333
 4.09222222 4.565      4.88333333 5.16666667]
Name vector: ['X', 'Glc', 'Ace']
Biomass & Metabolites: ['Glc', 'Ace']
Parameters to estimate: {'X_0': 1, 'growth_rate': 1, 'Glc_q': 1, 'Glc_M0': 1, 'Ace_q': 1, 'Ace_M0': 1}
Fixed parameters: None
Bounds: {'X_0': (0.001, 10), 'growth_rate': (0.001, 3), 'Glc_q': (-50, 50), 'Glc_M0': (1e-06, 50), 'Ace_q': (-50, 50), 'Ace_M0': (1e-06, 50)}

2024-05-27 14:33:29,590 - physiofit - INFO - mc : False
2024-05-27 14:33:29,590 - physiofit - INFO - iterations : 100
2024-05-27 14:33:29,590 - physiofit - INFO - debug_mode : False
2024-05-27 14:33:29,591 - physiofit.physiofit.base.fitter - INFO - 
Running optimization...

2024-05-27 14:33:30,161 - physiofit.physiofit.base.fitter - INFO - SD matrix: [[0.02 0.46 0.2 ]
 [0.02 0.46 0.2 ]
 [0.02 0.46 0.2 ]
 [0.02 0.46 0.2 ]
 [0.02 0.46 0.2 ]
 [0.02 0.46 0.2 ]
 [0.02 0.46 0.2 ]
 [0.02 0.46 0.2 ]
 [0.02 0.46 0.2 ]
 [0.02 0.46 0.2 ]]
2024-05-27 14:33:30,163 - physiofit.physiofit.base.fitter - INFO - Optimization results:              message: Optimization terminated successfully.
             success: True
                 fun: 1.6536206618908673
                   x: [ 2.706e-02  5.511e-01 -5.355e+00  1.437e+01
                        2.883e+00  1.102e-01]
                 nit: 119
                nfev: 11388
          population: [[ 2.711e-02  5.501e-01 ...  2.894e+00  1.077e-01]
                       [ 2.701e-02  5.507e-01 ...  2.891e+00  1.084e-01]
                       ...
                       [ 2.684e-02  5.524e-01 ...  2.914e+00  1.082e-01]
                       [ 2.679e-02  5.534e-01 ...  2.892e+00  1.172e-01]]
 population_energies: [ 1.654e+00  1.673e+00 ...  1.685e+00  1.668e+00]
                 jac: [-5.545e-02 -5.505e-03 -4.134e-04 -5.915e-04
                       -6.238e-04  2.162e-04]
2024-05-27 14:33:30,163 - physiofit.physiofit.base.fitter - INFO - X_0 = 0.027062095753310592
2024-05-27 14:33:30,163 - physiofit.physiofit.base.fitter - INFO - growth_rate = 0.5510523862371995
2024-05-27 14:33:30,163 - physiofit.physiofit.base.fitter - INFO - Glc_q = -5.355358753432197
2024-05-27 14:33:30,163 - physiofit.physiofit.base.fitter - INFO - Glc_M0 = 14.373572011349145
2024-05-27 14:33:30,163 - physiofit.physiofit.base.fitter - INFO - Ace_q = 2.8834618974865647
2024-05-27 14:33:30,163 - physiofit.physiofit.base.fitter - INFO - Ace_M0 = 0.11022764025090993
2024-05-27 14:33:30,166 - physiofit.physiofit.base.fitter - INFO - Simulated data: 
                 X        Glc       Ace
Time                                   
0.050000       NaN  14.366225  0.114184
1.950000       NaN  13.866327  0.383341
2.833333       NaN  13.383352  0.643387
2.876944  0.132090        NaN       NaN
3.678056  0.205395        NaN       NaN
3.983333       NaN  12.274765  1.240279
4.092222  0.258052        NaN       NaN
4.565000  0.334852        NaN       NaN
4.883333       NaN  10.758360  2.056750
5.166667       NaN  10.103020  2.409602

2024-05-27 14:33:30,169 - physiofit.physiofit.base.fitter - INFO - khi2 test results:
khi2 value: 1.6536206618908673
Number of measurements: 16
Number of parameters to fit: 6
Degrees of freedom: 10
p-value = 0.0016281715330182778

2024-05-27 14:33:30,170 - physiofit.physiofit.base.fitter - INFO - At level of 95% confidence, the model fits the data good enough with respect to the provided measurement SD. Value: 0.0016281715330182778
2024-05-27 14:33:30,171 - physiofit - INFO - Results for yhiN: 
                    optimal
yhiN X_0           0.027062
yhiN growth_rate   0.551052
yhiN Glc_q        -5.355359
yhiN Glc_M0       14.373572
yhiN Ace_q         2.883462
yhiN Ace_M0        0.110228
2024-05-27 14:33:30,177 - physiofit.physiofit.base.io - WARNING - Monte Carlo analysis has not been done, confidence intervals will not be computed
2024-05-27 14:33:31,161 - physiofit - INFO - Running optimization for yiaF
2024-05-27 14:33:31,163 - physiofit - INFO - Run options for the fitter:
2024-05-27 14:33:31,163 - physiofit - INFO - sd : {'Ace': 0.2, 'Glc': 0.46, 'X': 0.02}
2024-05-27 14:33:31,167 - physiofit - INFO - model : Selected model: Steady-state batch model
Model data: 
          time         X        Glc       Ace
1681  0.050000       NaN  14.202142  0.021710
1682  1.950000       NaN  13.722384  0.425561
1683  2.833333       NaN  13.170718  0.765500
1684  2.876944  0.167832        NaN       NaN
1685  3.678056  0.273672        NaN       NaN
1686  3.983333       NaN  11.868191  1.459339
1687  4.092222  0.361368        NaN       NaN
1688  4.565000  0.485352        NaN       NaN
1689  4.883333       NaN   9.555433  2.123212
1690  5.166667       NaN   8.612890  2.472481
Experimental matrix: 
[[        nan 14.20214156  0.0217097 ]
 [        nan 13.7223841   0.42556072]
 [        nan 13.17071785  0.76549997]
 [ 0.167832           nan         nan]
 [ 0.273672           nan         nan]
 [        nan 11.86819088  1.45933861]
 [ 0.361368           nan         nan]
 [ 0.485352           nan         nan]
 [        nan  9.55543305  2.12321236]
 [        nan  8.61288983  2.47248101]]
Time vector: [0.05       1.95       2.83333333 2.87694444 3.67805556 3.98333333
 4.09222222 4.565      4.88333333 5.16666667]
Name vector: ['X', 'Glc', 'Ace']
Biomass & Metabolites: ['Glc', 'Ace']
Parameters to estimate: {'X_0': 1, 'growth_rate': 1, 'Glc_q': 1, 'Glc_M0': 1, 'Ace_q': 1, 'Ace_M0': 1}
Fixed parameters: None
Bounds: {'X_0': (0.001, 10), 'growth_rate': (0.001, 3), 'Glc_q': (-50, 50), 'Glc_M0': (1e-06, 50), 'Ace_q': (-50, 50), 'Ace_M0': (1e-06, 50)}

2024-05-27 14:33:31,167 - physiofit - INFO - mc : False
2024-05-27 14:33:31,167 - physiofit - INFO - iterations : 100
2024-05-27 14:33:31,167 - physiofit - INFO - debug_mode : False
2024-05-27 14:33:31,168 - physiofit.physiofit.base.fitter - INFO - 
Running optimization...

2024-05-27 14:33:31,645 - physiofit.physiofit.base.fitter - INFO - SD matrix: [[0.02 0.46 0.2 ]
 [0.02 0.46 0.2 ]
 [0.02 0.46 0.2 ]
 [0.02 0.46 0.2 ]
 [0.02 0.46 0.2 ]
 [0.02 0.46 0.2 ]
 [0.02 0.46 0.2 ]
 [0.02 0.46 0.2 ]
 [0.02 0.46 0.2 ]
 [0.02 0.46 0.2 ]]
2024-05-27 14:33:31,646 - physiofit.physiofit.base.fitter - INFO - Optimization results:              message: Optimization terminated successfully.
             success: True
                 fun: 2.279063142611328
                   x: [ 2.903e-02  6.155e-01 -5.193e+00  1.430e+01
                        2.173e+00  1.879e-01]
                 nit: 97
                nfev: 9093
          population: [[ 2.929e-02  6.134e-01 ...  2.169e+00  1.875e-01]
                       [ 2.891e-02  6.174e-01 ...  2.164e+00  1.851e-01]
                       ...
                       [ 2.827e-02  6.217e-01 ...  2.165e+00  2.022e-01]
                       [ 2.904e-02  6.150e-01 ...  2.173e+00  1.916e-01]]
 population_energies: [ 2.279e+00  2.311e+00 ...  2.302e+00  2.285e+00]
                 jac: [-1.453e-03 -1.045e-04  7.831e-03 -7.705e-03
                       -1.068e-02  5.609e-03]
2024-05-27 14:33:31,646 - physiofit.physiofit.base.fitter - INFO - X_0 = 0.0290289799086073
2024-05-27 14:33:31,647 - physiofit.physiofit.base.fitter - INFO - growth_rate = 0.6154735884782447
2024-05-27 14:33:31,647 - physiofit.physiofit.base.fitter - INFO - Glc_q = -5.192546665827875
2024-05-27 14:33:31,647 - physiofit.physiofit.base.fitter - INFO - Glc_M0 = 14.301035657073381
2024-05-27 14:33:31,647 - physiofit.physiofit.base.fitter - INFO - Ace_q = 2.17274264237305
2024-05-27 14:33:31,648 - physiofit.physiofit.base.fitter - INFO - Ace_M0 = 0.1878781511872244
2024-05-27 14:33:31,651 - physiofit.physiofit.base.fitter - INFO - Simulated data: 
                 X        Glc       Ace
Time                                   
0.050000       NaN  14.293382  0.191081
1.950000       NaN  13.732680  0.425698
2.833333       NaN  13.145248  0.671500
2.876944  0.170541        NaN       NaN
3.678056  0.279231        NaN       NaN
3.983333       NaN  11.703218  1.274896
4.092222  0.360304        NaN       NaN
4.565000  0.481994        NaN       NaN
4.883333       NaN   9.599398  2.155208
5.166667       NaN   8.657017  2.549532

2024-05-27 14:33:31,655 - physiofit.physiofit.base.fitter - INFO - khi2 test results:
khi2 value: 2.279063142611328
Number of measurements: 16
Number of parameters to fit: 6
Degrees of freedom: 10
p-value = 0.006280631427326775

2024-05-27 14:33:31,655 - physiofit.physiofit.base.fitter - INFO - At level of 95% confidence, the model fits the data good enough with respect to the provided measurement SD. Value: 0.006280631427326775
2024-05-27 14:33:31,658 - physiofit - INFO - Results for yiaF: 
                    optimal
yiaF X_0           0.029029
yiaF growth_rate   0.615474
yiaF Glc_q        -5.192547
yiaF Glc_M0       14.301036
yiaF Ace_q         2.172743
yiaF Ace_M0        0.187878
2024-05-27 14:33:31,664 - physiofit.physiofit.base.io - WARNING - Monte Carlo analysis has not been done, confidence intervals will not be computed
2024-05-27 14:33:32,640 - physiofit - INFO - Running optimization for yibL
2024-05-27 14:33:32,643 - physiofit - INFO - Run options for the fitter:
2024-05-27 14:33:32,643 - physiofit - INFO - sd : {'Ace': 0.2, 'Glc': 0.46, 'X': 0.02}
2024-05-27 14:33:32,648 - physiofit - INFO - model : Selected model: Steady-state batch model
Model data: 
          time         X        Glc       Ace
1691  0.050000       NaN  14.716657  0.021062
1692  1.950000       NaN  14.228133  0.418534
1693  2.833333       NaN  13.689613  0.797638
1694  2.876944  0.134568        NaN       NaN
1695  3.678056  0.219240        NaN       NaN
1696  3.983333       NaN  11.856762  1.464002
1697  4.092222  0.290304        NaN       NaN
1698  4.565000  0.400680        NaN       NaN
1699  4.883333       NaN   9.436133  1.967243
1700  5.166667       NaN   8.623352  2.441496
Experimental matrix: 
[[        nan 14.71665702  0.02106232]
 [        nan 14.22813314  0.41853358]
 [        nan 13.68961314  0.79763753]
 [ 0.134568           nan         nan]
 [ 0.21924            nan         nan]
 [        nan 11.85676174  1.46400232]
 [ 0.290304           nan         nan]
 [ 0.40068            nan         nan]
 [        nan  9.43613275  1.96724346]
 [        nan  8.62335214  2.44149587]]
Time vector: [0.05       1.95       2.83333333 2.87694444 3.67805556 3.98333333
 4.09222222 4.565      4.88333333 5.16666667]
Name vector: ['X', 'Glc', 'Ace']
Biomass & Metabolites: ['Glc', 'Ace']
Parameters to estimate: {'X_0': 1, 'growth_rate': 1, 'Glc_q': 1, 'Glc_M0': 1, 'Ace_q': 1, 'Ace_M0': 1}
Fixed parameters: None
Bounds: {'X_0': (0.001, 10), 'growth_rate': (0.001, 3), 'Glc_q': (-50, 50), 'Glc_M0': (1e-06, 50), 'Ace_q': (-50, 50), 'Ace_M0': (1e-06, 50)}

2024-05-27 14:33:32,648 - physiofit - INFO - mc : False
2024-05-27 14:33:32,648 - physiofit - INFO - iterations : 100
2024-05-27 14:33:32,648 - physiofit - INFO - debug_mode : False
2024-05-27 14:33:32,649 - physiofit.physiofit.base.fitter - INFO - 
Running optimization...

2024-05-27 14:33:33,113 - physiofit.physiofit.base.fitter - INFO - SD matrix: [[0.02 0.46 0.2 ]
 [0.02 0.46 0.2 ]
 [0.02 0.46 0.2 ]
 [0.02 0.46 0.2 ]
 [0.02 0.46 0.2 ]
 [0.02 0.46 0.2 ]
 [0.02 0.46 0.2 ]
 [0.02 0.46 0.2 ]
 [0.02 0.46 0.2 ]
 [0.02 0.46 0.2 ]]
2024-05-27 14:33:33,119 - physiofit.physiofit.base.fitter - INFO - Optimization results:              message: Optimization terminated successfully.
             success: True
                 fun: 3.601388139094857
                   x: [ 2.323e-02  6.195e-01 -7.140e+00  1.482e+01
                        2.559e+00  2.077e-01]
                 nit: 102
                nfev: 9571
          population: [[ 2.333e-02  6.185e-01 ...  2.571e+00  2.026e-01]
                       [ 2.427e-02  6.107e-01 ...  2.510e+00  2.211e-01]
                       ...
                       [ 2.347e-02  6.159e-01 ...  2.557e+00  1.982e-01]
                       [ 2.300e-02  6.224e-01 ...  2.597e+00  1.935e-01]]
 population_energies: [ 3.601e+00  3.714e+00 ...  3.727e+00  3.648e+00]
                 jac: [ 1.281e-01  1.057e-02 -1.445e-02 -3.968e-02
                        3.872e-02 -1.230e-02]
2024-05-27 14:33:33,125 - physiofit.physiofit.base.fitter - INFO - X_0 = 0.023227246620336425
2024-05-27 14:33:33,126 - physiofit.physiofit.base.fitter - INFO - growth_rate = 0.6195379710492022
2024-05-27 14:33:33,126 - physiofit.physiofit.base.fitter - INFO - Glc_q = -7.140410089044937
2024-05-27 14:33:33,126 - physiofit.physiofit.base.fitter - INFO - Glc_M0 = 14.818033710927212
2024-05-27 14:33:33,126 - physiofit.physiofit.base.fitter - INFO - Ace_q = 2.55897929732318
2024-05-27 14:33:33,127 - physiofit.physiofit.base.fitter - INFO - Ace_M0 = 0.2076677906767956
2024-05-27 14:33:33,131 - physiofit.physiofit.base.fitter - INFO - Simulated data: 
                 X        Glc       Ace
Time                                   
0.050000       NaN  14.809611  0.210686
1.950000       NaN  14.189704  0.432848
2.833333       NaN  13.536938  0.666787
2.876944  0.138062        NaN       NaN
3.678056  0.226789        NaN       NaN
3.983333       NaN  11.927706  1.243503
4.092222  0.293129        NaN       NaN
4.565000  0.392885        NaN       NaN
4.883333       NaN   9.570400  2.088314
5.166667       NaN   8.512092  2.467590

2024-05-27 14:33:33,137 - physiofit.physiofit.base.fitter - INFO - khi2 test results:
khi2 value: 3.601388139094857
Number of measurements: 16
Number of parameters to fit: 6
Degrees of freedom: 10
p-value = 0.036456864718779805

2024-05-27 14:33:33,137 - physiofit.physiofit.base.fitter - INFO - At level of 95% confidence, the model fits the data good enough with respect to the provided measurement SD. Value: 0.036456864718779805
2024-05-27 14:33:33,139 - physiofit - INFO - Results for yibL: 
                    optimal
yibL X_0           0.023227
yibL growth_rate   0.619538
yibL Glc_q        -7.140410
yibL Glc_M0       14.818034
yibL Ace_q         2.558979
yibL Ace_M0        0.207668
2024-05-27 14:33:33,145 - physiofit.physiofit.base.io - WARNING - Monte Carlo analysis has not been done, confidence intervals will not be computed
2024-05-27 14:33:34,086 - physiofit - INFO - Running optimization for yibN
2024-05-27 14:33:34,089 - physiofit - INFO - Run options for the fitter:
2024-05-27 14:33:34,089 - physiofit - INFO - sd : {'Ace': 0.2, 'Glc': 0.46, 'X': 0.02}
2024-05-27 14:33:34,092 - physiofit - INFO - model : Selected model: Steady-state batch model
Model data: 
          time         X        Glc       Ace
1701  0.050000       NaN  14.452971  0.019774
1702  1.950000       NaN  14.027723  0.395204
1703  2.833333       NaN  13.120677  0.663788
1704  2.876944  0.151200        NaN       NaN
1705  3.678056  0.226800        NaN       NaN
1706  3.983333       NaN  12.588156  1.316726
1707  4.092222  0.312984        NaN       NaN
1708  4.565000  0.394632        NaN       NaN
1709  4.883333       NaN   9.911486  1.460674
1710  5.166667       NaN   9.689589  2.182363
Experimental matrix: 
[[        nan 14.45297121  0.01977424]
 [        nan 14.02772347  0.39520374]
 [        nan 13.12067728  0.66378818]
 [ 0.1512             nan         nan]
 [ 0.2268             nan         nan]
 [        nan 12.58815585  1.31672575]
 [ 0.312984           nan         nan]
 [ 0.394632           nan         nan]
 [        nan  9.91148616  1.46067362]
 [        nan  9.68958936  2.18236263]]
Time vector: [0.05       1.95       2.83333333 2.87694444 3.67805556 3.98333333
 4.09222222 4.565      4.88333333 5.16666667]
Name vector: ['X', 'Glc', 'Ace']
Biomass & Metabolites: ['Glc', 'Ace']
Parameters to estimate: {'X_0': 1, 'growth_rate': 1, 'Glc_q': 1, 'Glc_M0': 1, 'Ace_q': 1, 'Ace_M0': 1}
Fixed parameters: None
Bounds: {'X_0': (0.001, 10), 'growth_rate': (0.001, 3), 'Glc_q': (-50, 50), 'Glc_M0': (1e-06, 50), 'Ace_q': (-50, 50), 'Ace_M0': (1e-06, 50)}

2024-05-27 14:33:34,092 - physiofit - INFO - mc : False
2024-05-27 14:33:34,093 - physiofit - INFO - iterations : 100
2024-05-27 14:33:34,093 - physiofit - INFO - debug_mode : False
2024-05-27 14:33:34,093 - physiofit.physiofit.base.fitter - INFO - 
Running optimization...

2024-05-27 14:33:34,487 - physiofit.physiofit.base.fitter - INFO - SD matrix: [[0.02 0.46 0.2 ]
 [0.02 0.46 0.2 ]
 [0.02 0.46 0.2 ]
 [0.02 0.46 0.2 ]
 [0.02 0.46 0.2 ]
 [0.02 0.46 0.2 ]
 [0.02 0.46 0.2 ]
 [0.02 0.46 0.2 ]
 [0.02 0.46 0.2 ]
 [0.02 0.46 0.2 ]]
2024-05-27 14:33:34,488 - physiofit.physiofit.base.fitter - INFO - Optimization results:              message: Optimization terminated successfully.
             success: True
                 fun: 7.7694623111331556
                   x: [ 2.957e-02  5.680e-01 -5.367e+00  1.451e+01
                        2.045e+00  1.636e-01]
                 nit: 87
                nfev: 8256
          population: [[ 2.979e-02  5.665e-01 ...  2.047e+00  1.623e-01]
                       [ 3.033e-02  5.625e-01 ...  2.031e+00  1.721e-01]
                       ...
                       [ 2.886e-02  5.733e-01 ...  2.058e+00  1.602e-01]
                       [ 3.072e-02  5.601e-01 ...  2.051e+00  1.625e-01]]
 population_energies: [ 7.769e+00  7.798e+00 ...  7.797e+00  7.852e+00]
                 jac: [ 2.123e-01  1.630e-02  4.933e-03  1.038e-02
                        1.374e-02  1.939e-02]
2024-05-27 14:33:34,489 - physiofit.physiofit.base.fitter - INFO - X_0 = 0.029570152346406402
2024-05-27 14:33:34,489 - physiofit.physiofit.base.fitter - INFO - growth_rate = 0.5680368210815601
2024-05-27 14:33:34,489 - physiofit.physiofit.base.fitter - INFO - Glc_q = -5.366924421295795
2024-05-27 14:33:34,489 - physiofit.physiofit.base.fitter - INFO - Glc_M0 = 14.510641657120814
2024-05-27 14:33:34,489 - physiofit.physiofit.base.fitter - INFO - Ace_q = 2.045089424164264
2024-05-27 14:33:34,490 - physiofit.physiofit.base.fitter - INFO - Ace_M0 = 0.16358449211539122
2024-05-27 14:33:34,493 - physiofit.physiofit.base.fitter - INFO - Simulated data: 
                 X        Glc       Ace
Time                                   
0.050000       NaN  14.502593  0.166652
1.950000       NaN  13.944245  0.379413
2.833333       NaN  13.393103  0.589427
2.876944  0.151559        NaN       NaN
3.678056  0.238898        NaN       NaN
3.983333       NaN  12.105473  1.080084
4.092222  0.302263        NaN       NaN
4.565000  0.395382        NaN       NaN
4.883333       NaN  10.313948  1.762753
5.166667       NaN   9.532339  2.060588

2024-05-27 14:33:34,498 - physiofit.physiofit.base.fitter - INFO - khi2 test results:
khi2 value: 7.7694623111331556
Number of measurements: 16
Number of parameters to fit: 6
Degrees of freedom: 10
p-value = 0.34865600161180366

2024-05-27 14:33:34,499 - physiofit.physiofit.base.fitter - INFO - At level of 95% confidence, the model fits the data good enough with respect to the provided measurement SD. Value: 0.34865600161180366
2024-05-27 14:33:34,501 - physiofit - INFO - Results for yibN: 
                    optimal
yibN X_0           0.029570
yibN growth_rate   0.568037
yibN Glc_q        -5.366924
yibN Glc_M0       14.510642
yibN Ace_q         2.045089
yibN Ace_M0        0.163584
2024-05-27 14:33:34,507 - physiofit.physiofit.base.io - WARNING - Monte Carlo analysis has not been done, confidence intervals will not be computed
2024-05-27 14:33:35,442 - physiofit - INFO - Running optimization for yibT
2024-05-27 14:33:35,445 - physiofit - INFO - Run options for the fitter:
2024-05-27 14:33:35,445 - physiofit - INFO - sd : {'Ace': 0.2, 'Glc': 0.46, 'X': 0.02}
2024-05-27 14:33:35,448 - physiofit - INFO - model : Selected model: Steady-state batch model
Model data: 
          time         X        Glc       Ace
1711  0.050000       NaN  14.223975  0.025371
1712  1.950000       NaN  14.058709  0.449573
1713  2.833333       NaN  13.445400  0.883916
1714  2.876944  0.158760        NaN       NaN
1715  3.678056  0.264600        NaN       NaN
1716  3.983333       NaN  12.096783  1.759117
1717  4.092222  0.350784        NaN       NaN
1718  4.565000  0.439992        NaN       NaN
1719  4.883333       NaN   9.536691  2.325282
1720  5.166667       NaN   8.459339  3.085291
Experimental matrix: 
[[        nan 14.2239749   0.02537118]
 [        nan 14.05870949  0.44957272]
 [        nan 13.4454002   0.88391608]
 [ 0.15876            nan         nan]
 [ 0.2646             nan         nan]
 [        nan 12.09678345  1.75911716]
 [ 0.350784           nan         nan]
 [ 0.439992           nan         nan]
 [        nan  9.53669101  2.32528202]
 [        nan  8.45933924  3.08529104]]
Time vector: [0.05       1.95       2.83333333 2.87694444 3.67805556 3.98333333
 4.09222222 4.565      4.88333333 5.16666667]
Name vector: ['X', 'Glc', 'Ace']
Biomass & Metabolites: ['Glc', 'Ace']
Parameters to estimate: {'X_0': 1, 'growth_rate': 1, 'Glc_q': 1, 'Glc_M0': 1, 'Ace_q': 1, 'Ace_M0': 1}
Fixed parameters: None
Bounds: {'X_0': (0.001, 10), 'growth_rate': (0.001, 3), 'Glc_q': (-50, 50), 'Glc_M0': (1e-06, 50), 'Ace_q': (-50, 50), 'Ace_M0': (1e-06, 50)}

2024-05-27 14:33:35,449 - physiofit - INFO - mc : False
2024-05-27 14:33:35,449 - physiofit - INFO - iterations : 100
2024-05-27 14:33:35,449 - physiofit - INFO - debug_mode : False
2024-05-27 14:33:35,449 - physiofit.physiofit.base.fitter - INFO - 
Running optimization...

2024-05-27 14:33:35,842 - physiofit.physiofit.base.fitter - INFO - SD matrix: [[0.02 0.46 0.2 ]
 [0.02 0.46 0.2 ]
 [0.02 0.46 0.2 ]
 [0.02 0.46 0.2 ]
 [0.02 0.46 0.2 ]
 [0.02 0.46 0.2 ]
 [0.02 0.46 0.2 ]
 [0.02 0.46 0.2 ]
 [0.02 0.46 0.2 ]
 [0.02 0.46 0.2 ]]
2024-05-27 14:33:35,846 - physiofit.physiofit.base.fitter - INFO - Optimization results:              message: Optimization terminated successfully.
             success: True
                 fun: 5.78113459217461
                   x: [ 3.073e-02  5.862e-01 -5.804e+00  1.460e+01
                        2.769e+00  1.650e-01]
                 nit: 84
                nfev: 8287
          population: [[ 3.073e-02  5.857e-01 ...  2.783e+00  1.601e-01]
                       [ 3.167e-02  5.776e-01 ...  2.748e+00  1.652e-01]
                       ...
                       [ 3.025e-02  5.897e-01 ...  2.828e+00  1.551e-01]
                       [ 3.013e-02  5.910e-01 ...  2.802e+00  1.698e-01]]
 population_energies: [ 5.781e+00  5.886e+00 ...  5.872e+00  5.852e+00]
                 jac: [-1.615e-02 -4.915e-03  1.118e-04  6.596e-04
                        4.303e-04 -1.572e-03]
2024-05-27 14:33:35,848 - physiofit.physiofit.base.fitter - INFO - X_0 = 0.030728747578707347
2024-05-27 14:33:35,848 - physiofit.physiofit.base.fitter - INFO - growth_rate = 0.5861673272104828
2024-05-27 14:33:35,848 - physiofit.physiofit.base.fitter - INFO - Glc_q = -5.803831563578623
2024-05-27 14:33:35,848 - physiofit.physiofit.base.fitter - INFO - Glc_M0 = 14.603449510299539
2024-05-27 14:33:35,849 - physiofit.physiofit.base.fitter - INFO - Ace_q = 2.7691878797185634
2024-05-27 14:33:35,849 - physiofit.physiofit.base.fitter - INFO - Ace_M0 = 0.1649964066969611
2024-05-27 14:33:35,854 - physiofit.physiofit.base.fitter - INFO - Simulated data: 
                 X        Glc       Ace
Time                                   
0.050000       NaN  14.594400  0.169314
1.950000       NaN  13.953486  0.475114
2.833333       NaN  13.306239  0.783936
2.876944  0.165931        NaN       NaN
3.678056  0.265378        NaN       NaN
3.983333       NaN  11.765227  1.519200
4.092222  0.338297        NaN       NaN
4.565000  0.446327        NaN       NaN
4.883333       NaN   9.581909  2.560929
5.166667       NaN   8.619706  3.020026

2024-05-27 14:33:35,859 - physiofit.physiofit.base.fitter - INFO - khi2 test results:
khi2 value: 5.78113459217461
Number of measurements: 16
Number of parameters to fit: 6
Degrees of freedom: 10
p-value = 0.1666961200461119

2024-05-27 14:33:35,859 - physiofit.physiofit.base.fitter - INFO - At level of 95% confidence, the model fits the data good enough with respect to the provided measurement SD. Value: 0.1666961200461119
2024-05-27 14:33:35,861 - physiofit - INFO - Results for yibT: 
                    optimal
yibT X_0           0.030729
yibT growth_rate   0.586167
yibT Glc_q        -5.803832
yibT Glc_M0       14.603450
yibT Ace_q         2.769188
yibT Ace_M0        0.164996
2024-05-27 14:33:35,867 - physiofit.physiofit.base.io - WARNING - Monte Carlo analysis has not been done, confidence intervals will not be computed
2024-05-27 14:33:36,836 - physiofit - INFO - Running optimization for yicH
2024-05-27 14:33:36,839 - physiofit - INFO - Run options for the fitter:
2024-05-27 14:33:36,839 - physiofit - INFO - sd : {'Ace': 0.2, 'Glc': 0.46, 'X': 0.02}
2024-05-27 14:33:36,842 - physiofit - INFO - model : Selected model: Steady-state batch model
Model data: 
          time         X        Glc       Ace
1721  0.050000       NaN  14.376491  0.020473
1722  1.950000       NaN  13.584192  0.419875
1723  2.833333       NaN  13.321782  0.745015
1724  2.876944  0.154224        NaN       NaN
1725  3.678056  0.219240        NaN       NaN
1726  3.983333       NaN  11.999386  1.506164
1727  4.092222  0.309960        NaN       NaN
1728  4.565000  0.391608        NaN       NaN
1729  4.883333       NaN   9.615630  1.897751
1730  5.166667       NaN   9.245179  2.613220
Experimental matrix: 
[[        nan 14.37649106  0.02047267]
 [        nan 13.58419167  0.4198752 ]
 [        nan 13.321782    0.74501529]
 [ 0.154224           nan         nan]
 [ 0.21924            nan         nan]
 [        nan 11.999386    1.50616359]
 [ 0.30996            nan         nan]
 [ 0.391608           nan         nan]
 [        nan  9.61562982  1.89775139]
 [        nan  9.24517902  2.61322026]]
Time vector: [0.05       1.95       2.83333333 2.87694444 3.67805556 3.98333333
 4.09222222 4.565      4.88333333 5.16666667]
Name vector: ['X', 'Glc', 'Ace']
Biomass & Metabolites: ['Glc', 'Ace']
Parameters to estimate: {'X_0': 1, 'growth_rate': 1, 'Glc_q': 1, 'Glc_M0': 1, 'Ace_q': 1, 'Ace_M0': 1}
Fixed parameters: None
Bounds: {'X_0': (0.001, 10), 'growth_rate': (0.001, 3), 'Glc_q': (-50, 50), 'Glc_M0': (1e-06, 50), 'Ace_q': (-50, 50), 'Ace_M0': (1e-06, 50)}

2024-05-27 14:33:36,843 - physiofit - INFO - mc : False
2024-05-27 14:33:36,843 - physiofit - INFO - iterations : 100
2024-05-27 14:33:36,843 - physiofit - INFO - debug_mode : False
2024-05-27 14:33:36,843 - physiofit.physiofit.base.fitter - INFO - 
Running optimization...

2024-05-27 14:33:37,273 - physiofit.physiofit.base.fitter - INFO - SD matrix: [[0.02 0.46 0.2 ]
 [0.02 0.46 0.2 ]
 [0.02 0.46 0.2 ]
 [0.02 0.46 0.2 ]
 [0.02 0.46 0.2 ]
 [0.02 0.46 0.2 ]
 [0.02 0.46 0.2 ]
 [0.02 0.46 0.2 ]
 [0.02 0.46 0.2 ]
 [0.02 0.46 0.2 ]]
2024-05-27 14:33:37,274 - physiofit.physiofit.base.fitter - INFO - Optimization results:              message: Optimization terminated successfully.
             success: True
                 fun: 5.456832454738542
                   x: [ 3.012e-02  5.611e-01 -5.743e+00  1.438e+01
                        2.584e+00  1.394e-01]
                 nit: 91
                nfev: 8917
          population: [[ 3.014e-02  5.611e-01 ...  2.560e+00  1.479e-01]
                       [ 3.223e-02  5.446e-01 ...  2.542e+00  1.445e-01]
                       ...
                       [ 3.025e-02  5.598e-01 ...  2.560e+00  1.419e-01]
                       [ 2.904e-02  5.687e-01 ...  2.635e+00  1.329e-01]]
 population_energies: [ 5.457e+00  5.544e+00 ...  5.479e+00  5.549e+00]
                 jac: [ 4.836e-02  3.433e-03 -2.156e-04 -2.539e-04
                        2.363e-04  2.809e-04]
2024-05-27 14:33:37,274 - physiofit.physiofit.base.fitter - INFO - X_0 = 0.03011504317565567
2024-05-27 14:33:37,274 - physiofit.physiofit.base.fitter - INFO - growth_rate = 0.5610889334675475
2024-05-27 14:33:37,275 - physiofit.physiofit.base.fitter - INFO - Glc_q = -5.742852470537169
2024-05-27 14:33:37,275 - physiofit.physiofit.base.fitter - INFO - Glc_M0 = 14.382067393257332
2024-05-27 14:33:37,275 - physiofit.physiofit.base.fitter - INFO - Ace_q = 2.5837713089127474
2024-05-27 14:33:37,275 - physiofit.physiofit.base.fitter - INFO - Ace_M0 = 0.1393948301646615
2024-05-27 14:33:37,278 - physiofit.physiofit.base.fitter - INFO - Simulated data: 
                 X        Glc       Ace
Time                                   
0.050000       NaN  14.373298  0.143340
1.950000       NaN  13.769743  0.414886
2.833333       NaN  13.179177  0.680588
2.876944  0.151297        NaN       NaN
3.678056  0.237161        NaN       NaN
3.983333       NaN  11.809392  1.296869
4.092222  0.299204        NaN       NaN
4.565000  0.390097        NaN       NaN
4.883333       NaN   9.916772  2.148379
5.166667       NaN   9.094251  2.518440

2024-05-27 14:33:37,281 - physiofit.physiofit.base.fitter - INFO - khi2 test results:
khi2 value: 5.456832454738542
Number of measurements: 16
Number of parameters to fit: 6
Degrees of freedom: 10
p-value = 0.14134966513231226

2024-05-27 14:33:37,282 - physiofit.physiofit.base.fitter - INFO - At level of 95% confidence, the model fits the data good enough with respect to the provided measurement SD. Value: 0.14134966513231226
2024-05-27 14:33:37,285 - physiofit - INFO - Results for yicH: 
                    optimal
yicH X_0           0.030115
yicH growth_rate   0.561089
yicH Glc_q        -5.742852
yicH Glc_M0       14.382067
yicH Ace_q         2.583771
yicH Ace_M0        0.139395
2024-05-27 14:33:37,290 - physiofit.physiofit.base.io - WARNING - Monte Carlo analysis has not been done, confidence intervals will not be computed
2024-05-27 14:33:38,229 - physiofit - INFO - Running optimization for yidB
2024-05-27 14:33:38,232 - physiofit - INFO - Run options for the fitter:
2024-05-27 14:33:38,232 - physiofit - INFO - sd : {'Ace': 0.2, 'Glc': 0.46, 'X': 0.02}
2024-05-27 14:33:38,236 - physiofit - INFO - model : Selected model: Steady-state batch model
Model data: 
          time         X        Glc       Ace
1731  0.050000       NaN  14.761930  0.019591
1732  1.950000       NaN  14.169616  0.455989
1733  2.833333       NaN  13.565380  0.944400
1734  2.876944  0.143640        NaN       NaN
1735  3.678056  0.220752        NaN       NaN
1736  3.983333       NaN  11.860688  1.422447
1737  4.092222  0.299376        NaN       NaN
1738  4.565000  0.388584        NaN       NaN
1739  4.883333       NaN   9.779090  2.195725
1740  5.166667       NaN   9.193665  2.537382
Experimental matrix: 
[[        nan 14.76193048  0.01959146]
 [        nan 14.16961608  0.45598913]
 [        nan 13.56537962  0.94440005]
 [ 0.14364            nan         nan]
 [ 0.220752           nan         nan]
 [        nan 11.86068804  1.42244715]
 [ 0.299376           nan         nan]
 [ 0.388584           nan         nan]
 [        nan  9.77909047  2.19572515]
 [        nan  9.19366469  2.53738194]]
Time vector: [0.05       1.95       2.83333333 2.87694444 3.67805556 3.98333333
 4.09222222 4.565      4.88333333 5.16666667]
Name vector: ['X', 'Glc', 'Ace']
Biomass & Metabolites: ['Glc', 'Ace']
Parameters to estimate: {'X_0': 1, 'growth_rate': 1, 'Glc_q': 1, 'Glc_M0': 1, 'Ace_q': 1, 'Ace_M0': 1}
Fixed parameters: None
Bounds: {'X_0': (0.001, 10), 'growth_rate': (0.001, 3), 'Glc_q': (-50, 50), 'Glc_M0': (1e-06, 50), 'Ace_q': (-50, 50), 'Ace_M0': (1e-06, 50)}

2024-05-27 14:33:38,236 - physiofit - INFO - mc : False
2024-05-27 14:33:38,236 - physiofit - INFO - iterations : 100
2024-05-27 14:33:38,236 - physiofit - INFO - debug_mode : False
2024-05-27 14:33:38,237 - physiofit.physiofit.base.fitter - INFO - 
Running optimization...

2024-05-27 14:33:38,647 - physiofit.physiofit.base.fitter - INFO - SD matrix: [[0.02 0.46 0.2 ]
 [0.02 0.46 0.2 ]
 [0.02 0.46 0.2 ]
 [0.02 0.46 0.2 ]
 [0.02 0.46 0.2 ]
 [0.02 0.46 0.2 ]
 [0.02 0.46 0.2 ]
 [0.02 0.46 0.2 ]
 [0.02 0.46 0.2 ]
 [0.02 0.46 0.2 ]]
2024-05-27 14:33:38,648 - physiofit.physiofit.base.fitter - INFO - Optimization results:              message: Optimization terminated successfully.
             success: True
                 fun: 2.967623086142789
                   x: [ 2.967e-02  5.604e-01 -6.364e+00  1.479e+01
                        2.654e+00  1.912e-01]
                 nit: 87
                nfev: 8312
          population: [[ 2.929e-02  5.633e-01 ...  2.664e+00  1.926e-01]
                       [ 2.958e-02  5.616e-01 ...  2.656e+00  1.920e-01]
                       ...
                       [ 2.958e-02  5.612e-01 ...  2.646e+00  1.876e-01]
                       [ 3.010e-02  5.566e-01 ...  2.652e+00  1.889e-01]]
 population_energies: [ 2.968e+00  2.981e+00 ...  2.978e+00  2.976e+00]
                 jac: [ 6.298e-04  1.647e-04 -2.407e-05 -1.528e-05
                       -5.769e-05 -6.737e-05]
2024-05-27 14:33:38,649 - physiofit.physiofit.base.fitter - INFO - X_0 = 0.02967127074427498
2024-05-27 14:33:38,649 - physiofit.physiofit.base.fitter - INFO - growth_rate = 0.5604310196847591
2024-05-27 14:33:38,649 - physiofit.physiofit.base.fitter - INFO - Glc_q = -6.363651784042062
2024-05-27 14:33:38,649 - physiofit.physiofit.base.fitter - INFO - Glc_M0 = 14.791115876807442
2024-05-27 14:33:38,650 - physiofit.physiofit.base.fitter - INFO - Ace_q = 2.653577955325119
2024-05-27 14:33:38,650 - physiofit.physiofit.base.fitter - INFO - Ace_M0 = 0.19118033336640583
2024-05-27 14:33:38,653 - physiofit.physiofit.base.fitter - INFO - Simulated data: 
                 X        Glc       Ace
Time                                   
0.050000       NaN  14.781541  0.195173
1.950000       NaN  14.123103  0.469735
2.833333       NaN  13.479370  0.738165
2.876944  0.148786        NaN       NaN
3.678056  0.233102        NaN       NaN
3.983333       NaN  11.987289  1.360348
4.092222  0.294002        NaN       NaN
4.565000  0.383196        NaN       NaN
4.883333       NaN   9.927051  2.219446
5.166667       NaN   9.032013  2.592668

2024-05-27 14:33:38,658 - physiofit.physiofit.base.fitter - INFO - khi2 test results:
khi2 value: 2.967623086142789
Number of measurements: 16
Number of parameters to fit: 6
Degrees of freedom: 10
p-value = 0.017824247170714014

2024-05-27 14:33:38,658 - physiofit.physiofit.base.fitter - INFO - At level of 95% confidence, the model fits the data good enough with respect to the provided measurement SD. Value: 0.017824247170714014
2024-05-27 14:33:38,660 - physiofit - INFO - Results for yidB: 
                    optimal
yidB X_0           0.029671
yidB growth_rate   0.560431
yidB Glc_q        -6.363652
yidB Glc_M0       14.791116
yidB Ace_q         2.653578
yidB Ace_M0        0.191180
2024-05-27 14:33:38,669 - physiofit.physiofit.base.io - WARNING - Monte Carlo analysis has not been done, confidence intervals will not be computed
2024-05-27 14:33:39,621 - physiofit - INFO - Running optimization for yidR
2024-05-27 14:33:39,624 - physiofit - INFO - Run options for the fitter:
2024-05-27 14:33:39,624 - physiofit - INFO - sd : {'Ace': 0.2, 'Glc': 0.46, 'X': 0.02}
2024-05-27 14:33:39,628 - physiofit - INFO - model : Selected model: Steady-state batch model
Model data: 
          time         X        Glc       Ace
1741  0.000000  0.036288        NaN       NaN
1742  0.283333       NaN  14.019119  0.047932
1743  1.195000  0.069552        NaN       NaN
1744  1.613611  0.089208        NaN       NaN
1745  1.916667       NaN  13.655713  0.407257
1746  2.361389  0.142128        NaN       NaN
1747  2.700000       NaN  13.663775  0.756647
1748  3.286389  0.250992        NaN       NaN
1749  3.616667       NaN  12.484192  1.180472
1750  3.819444  0.322056        NaN       NaN
1751  4.050000       NaN  11.369791  1.501498
1752  4.410833  0.470232        NaN       NaN
1753  4.750000       NaN  10.059238  1.871850
Experimental matrix: 
[[ 0.036288           nan         nan]
 [        nan 14.01911877  0.04793205]
 [ 0.069552           nan         nan]
 [ 0.089208           nan         nan]
 [        nan 13.6557132   0.40725706]
 [ 0.142128           nan         nan]
 [        nan 13.66377531  0.75664728]
 [ 0.250992           nan         nan]
 [        nan 12.48419219  1.18047172]
 [ 0.322056           nan         nan]
 [        nan 11.36979118  1.50149795]
 [ 0.470232           nan         nan]
 [        nan 10.05923768  1.87184987]]
Time vector: [0.         0.28333333 1.195      1.61361111 1.91666667 2.36138889
 2.7        3.28638889 3.61666667 3.81944444 4.05       4.41083333
 4.75      ]
Name vector: ['X', 'Glc', 'Ace']
Biomass & Metabolites: ['Glc', 'Ace']
Parameters to estimate: {'X_0': 1, 'growth_rate': 1, 'Glc_q': 1, 'Glc_M0': 1, 'Ace_q': 1, 'Ace_M0': 1}
Fixed parameters: None
Bounds: {'X_0': (0.001, 10), 'growth_rate': (0.001, 3), 'Glc_q': (-50, 50), 'Glc_M0': (1e-06, 50), 'Ace_q': (-50, 50), 'Ace_M0': (1e-06, 50)}

2024-05-27 14:33:39,628 - physiofit - INFO - mc : False
2024-05-27 14:33:39,628 - physiofit - INFO - iterations : 100
2024-05-27 14:33:39,628 - physiofit - INFO - debug_mode : False
2024-05-27 14:33:39,629 - physiofit.physiofit.base.fitter - INFO - 
Running optimization...

2024-05-27 14:33:40,043 - physiofit.physiofit.base.fitter - INFO - SD matrix: [[0.02 0.46 0.2 ]
 [0.02 0.46 0.2 ]
 [0.02 0.46 0.2 ]
 [0.02 0.46 0.2 ]
 [0.02 0.46 0.2 ]
 [0.02 0.46 0.2 ]
 [0.02 0.46 0.2 ]
 [0.02 0.46 0.2 ]
 [0.02 0.46 0.2 ]
 [0.02 0.46 0.2 ]
 [0.02 0.46 0.2 ]
 [0.02 0.46 0.2 ]
 [0.02 0.46 0.2 ]]
2024-05-27 14:33:40,045 - physiofit.physiofit.base.fitter - INFO - Optimization results:              message: Optimization terminated successfully.
             success: True
                 fun: 4.2961604223344905
                   x: [ 3.622e-02  5.795e-01 -4.611e+00  1.433e+01
                        2.015e+00  1.789e-01]
                 nit: 91
                nfev: 8742
          population: [[ 3.636e-02  5.784e-01 ...  2.008e+00  1.838e-01]
                       [ 3.652e-02  5.767e-01 ...  1.995e+00  1.826e-01]
                       ...
                       [ 3.625e-02  5.789e-01 ...  2.012e+00  1.800e-01]
                       [ 3.625e-02  5.791e-01 ...  2.020e+00  1.801e-01]]
 population_energies: [ 4.296e+00  4.335e+00 ...  4.304e+00  4.324e+00]
                 jac: [-4.759e-03 -4.133e-04  3.695e-05  2.141e-05
                       -2.916e-04 -4.432e-04]
2024-05-27 14:33:40,047 - physiofit.physiofit.base.fitter - INFO - X_0 = 0.03622231008339644
2024-05-27 14:33:40,047 - physiofit.physiofit.base.fitter - INFO - growth_rate = 0.5794607119046284
2024-05-27 14:33:40,047 - physiofit.physiofit.base.fitter - INFO - Glc_q = -4.611299652587715
2024-05-27 14:33:40,047 - physiofit.physiofit.base.fitter - INFO - Glc_M0 = 14.332006684815072
2024-05-27 14:33:40,047 - physiofit.physiofit.base.fitter - INFO - Ace_q = 2.0145496506465093
2024-05-27 14:33:40,047 - physiofit.physiofit.base.fitter - INFO - Ace_M0 = 0.17892427956089435
2024-05-27 14:33:40,051 - physiofit.physiofit.base.fitter - INFO - Simulated data: 
                 X        Glc       Ace
Time                                   
0.000000  0.036222        NaN       NaN
0.283333       NaN  14.280574  0.201394
1.195000  0.072395        NaN       NaN
1.613611  0.092268        NaN       NaN
1.916667       NaN  13.745041  0.435354
2.361389  0.142310        NaN       NaN
2.700000       NaN  13.242264  0.655003
3.286389  0.243230        NaN       NaN
3.616667       NaN  12.276391  1.076966
3.819444  0.331257        NaN       NaN
4.050000       NaN  11.607361  1.369247
4.410833  0.466650        NaN       NaN
4.750000       NaN  10.100200  2.027684

2024-05-27 14:33:40,054 - physiofit.physiofit.base.fitter - INFO - khi2 test results:
khi2 value: 4.2961604223344905
Number of measurements: 19
Number of parameters to fit: 6
Degrees of freedom: 13
p-value = 0.012386301332297735

2024-05-27 14:33:40,054 - physiofit.physiofit.base.fitter - INFO - At level of 95% confidence, the model fits the data good enough with respect to the provided measurement SD. Value: 0.012386301332297735
2024-05-27 14:33:40,056 - physiofit - INFO - Results for yidR: 
                    optimal
yidR X_0           0.036222
yidR growth_rate   0.579461
yidR Glc_q        -4.611300
yidR Glc_M0       14.332007
yidR Ace_q         2.014550
yidR Ace_M0        0.178924
2024-05-27 14:33:40,063 - physiofit.physiofit.base.io - WARNING - Monte Carlo analysis has not been done, confidence intervals will not be computed
2024-05-27 14:33:40,986 - physiofit - INFO - Running optimization for yieP
2024-05-27 14:33:40,988 - physiofit - INFO - Run options for the fitter:
2024-05-27 14:33:40,988 - physiofit - INFO - sd : {'Ace': 0.2, 'Glc': 0.46, 'X': 0.02}
2024-05-27 14:33:40,992 - physiofit - INFO - model : Selected model: Steady-state batch model
Model data: 
          time         X        Glc       Ace
1754  0.000000  0.031752        NaN       NaN
1755  0.283333       NaN  13.903187  0.049541
1756  1.195000  0.055944        NaN       NaN
1757  1.613611  0.072576        NaN       NaN
1758  1.916667       NaN  14.028202  0.423096
1759  2.361389  0.101304        NaN       NaN
1760  2.700000       NaN  13.518335  0.653951
1761  3.286389  0.175392        NaN       NaN
1762  3.616667       NaN  12.910480  1.330962
1763  3.819444  0.208656        NaN       NaN
1764  4.050000       NaN  12.541209  1.682464
1765  4.410833  0.343224        NaN       NaN
1766  4.750000       NaN  11.136059  2.447819
Experimental matrix: 
[[ 0.031752           nan         nan]
 [        nan 13.90318683  0.04954128]
 [ 0.055944           nan         nan]
 [ 0.072576           nan         nan]
 [        nan 14.02820244  0.42309582]
 [ 0.101304           nan         nan]
 [        nan 13.51833535  0.65395137]
 [ 0.175392           nan         nan]
 [        nan 12.91048014  1.33096153]
 [ 0.208656           nan         nan]
 [        nan 12.54120877  1.68246366]
 [ 0.343224           nan         nan]
 [        nan 11.13605889  2.44781943]]
Time vector: [0.         0.28333333 1.195      1.61361111 1.91666667 2.36138889
 2.7        3.28638889 3.61666667 3.81944444 4.05       4.41083333
 4.75      ]
Name vector: ['X', 'Glc', 'Ace']
Biomass & Metabolites: ['Glc', 'Ace']
Parameters to estimate: {'X_0': 1, 'growth_rate': 1, 'Glc_q': 1, 'Glc_M0': 1, 'Ace_q': 1, 'Ace_M0': 1}
Fixed parameters: None
Bounds: {'X_0': (0.001, 10), 'growth_rate': (0.001, 3), 'Glc_q': (-50, 50), 'Glc_M0': (1e-06, 50), 'Ace_q': (-50, 50), 'Ace_M0': (1e-06, 50)}

2024-05-27 14:33:40,992 - physiofit - INFO - mc : False
2024-05-27 14:33:40,992 - physiofit - INFO - iterations : 100
2024-05-27 14:33:40,992 - physiofit - INFO - debug_mode : False
2024-05-27 14:33:40,993 - physiofit.physiofit.base.fitter - INFO - 
Running optimization...

2024-05-27 14:33:41,420 - physiofit.physiofit.base.fitter - INFO - SD matrix: [[0.02 0.46 0.2 ]
 [0.02 0.46 0.2 ]
 [0.02 0.46 0.2 ]
 [0.02 0.46 0.2 ]
 [0.02 0.46 0.2 ]
 [0.02 0.46 0.2 ]
 [0.02 0.46 0.2 ]
 [0.02 0.46 0.2 ]
 [0.02 0.46 0.2 ]
 [0.02 0.46 0.2 ]
 [0.02 0.46 0.2 ]
 [0.02 0.46 0.2 ]
 [0.02 0.46 0.2 ]]
2024-05-27 14:33:41,422 - physiofit.physiofit.base.fitter - INFO - Optimization results:              message: Optimization terminated successfully.
             success: True
                 fun: 3.7489200214842198
                   x: [ 2.575e-02  5.779e-01 -4.490e+00  1.424e+01
                        3.763e+00  6.363e-02]
                 nit: 94
                nfev: 8984
          population: [[ 2.602e-02  5.757e-01 ...  3.751e+00  6.116e-02]
                       [ 2.621e-02  5.733e-01 ...  3.776e+00  5.487e-02]
                       ...
                       [ 2.553e-02  5.803e-01 ...  3.749e+00  7.110e-02]
                       [ 2.544e-02  5.812e-01 ...  3.767e+00  6.926e-02]]
 population_energies: [ 3.749e+00  3.763e+00 ...  3.769e+00  3.757e+00]
                 jac: [-3.816e-03  2.387e-02 -4.574e-04 -4.661e-03
                       -6.146e-03 -2.257e-03]
2024-05-27 14:33:41,422 - physiofit.physiofit.base.fitter - INFO - X_0 = 0.025754526190486682
2024-05-27 14:33:41,423 - physiofit.physiofit.base.fitter - INFO - growth_rate = 0.5779447700135713
2024-05-27 14:33:41,423 - physiofit.physiofit.base.fitter - INFO - Glc_q = -4.489835808433296
2024-05-27 14:33:41,423 - physiofit.physiofit.base.fitter - INFO - Glc_M0 = 14.240297509516076
2024-05-27 14:33:41,423 - physiofit.physiofit.base.fitter - INFO - Ace_q = 3.7629388955860015
2024-05-27 14:33:41,423 - physiofit.physiofit.base.fitter - INFO - Ace_M0 = 0.06363462707022086
2024-05-27 14:33:41,427 - physiofit.physiofit.base.fitter - INFO - Simulated data: 
                 X        Glc       Ace
Time                                   
0.000000  0.025755        NaN       NaN
0.283333       NaN  14.204700  0.093469
1.195000  0.051380        NaN       NaN
1.613611  0.065444        NaN       NaN
1.916667       NaN  13.834647  0.403611
2.361389  0.100823        NaN       NaN
2.700000       NaN  13.487814  0.694293
3.286389  0.172080        NaN       NaN
3.616667       NaN  12.822389  1.251986
3.819444  0.234168        NaN       NaN
4.050000       NaN  12.361920  1.637906
4.410833  0.329583        NaN       NaN
4.750000       NaN  11.325510  2.506523

2024-05-27 14:33:41,431 - physiofit.physiofit.base.fitter - INFO - khi2 test results:
khi2 value: 3.7489200214842198
Number of measurements: 19
Number of parameters to fit: 6
Degrees of freedom: 13
p-value = 0.006419278876254777

2024-05-27 14:33:41,433 - physiofit.physiofit.base.fitter - INFO - At level of 95% confidence, the model fits the data good enough with respect to the provided measurement SD. Value: 0.006419278876254777
2024-05-27 14:33:41,434 - physiofit - INFO - Results for yieP: 
                    optimal
yieP X_0           0.025755
yieP growth_rate   0.577945
yieP Glc_q        -4.489836
yieP Glc_M0       14.240298
yieP Ace_q         3.762939
yieP Ace_M0        0.063635
2024-05-27 14:33:41,441 - physiofit.physiofit.base.io - WARNING - Monte Carlo analysis has not been done, confidence intervals will not be computed
2024-05-27 14:33:42,373 - physiofit - INFO - Running optimization for yifL
2024-05-27 14:33:42,376 - physiofit - INFO - Run options for the fitter:
2024-05-27 14:33:42,376 - physiofit - INFO - sd : {'Ace': 0.2, 'Glc': 0.46, 'X': 0.02}
2024-05-27 14:33:42,379 - physiofit - INFO - model : Selected model: Steady-state batch model
Model data: 
          time         X        Glc       Ace
1767  0.050000       NaN  14.444935  0.022410
1768  1.950000       NaN  13.577399  0.397699
1769  2.833333       NaN  13.537218  0.734115
1770  2.876944  0.146664        NaN       NaN
1771  3.678056  0.229824        NaN       NaN
1772  3.983333       NaN  12.252383  1.357081
1773  4.092222  0.302400        NaN       NaN
1774  4.565000  0.400680        NaN       NaN
1775  4.883333       NaN  10.024698  1.978856
1776  5.166667       NaN   9.378531  2.334529
Experimental matrix: 
[[        nan 14.44493498  0.02241015]
 [        nan 13.57739945  0.39769947]
 [        nan 13.53721836  0.73411495]
 [ 0.146664           nan         nan]
 [ 0.229824           nan         nan]
 [        nan 12.25238257  1.35708132]
 [ 0.3024             nan         nan]
 [ 0.40068            nan         nan]
 [        nan 10.0246978   1.97885635]
 [        nan  9.37853081  2.33452926]]
Time vector: [0.05       1.95       2.83333333 2.87694444 3.67805556 3.98333333
 4.09222222 4.565      4.88333333 5.16666667]
Name vector: ['X', 'Glc', 'Ace']
Biomass & Metabolites: ['Glc', 'Ace']
Parameters to estimate: {'X_0': 1, 'growth_rate': 1, 'Glc_q': 1, 'Glc_M0': 1, 'Ace_q': 1, 'Ace_M0': 1}
Fixed parameters: None
Bounds: {'X_0': (0.001, 10), 'growth_rate': (0.001, 3), 'Glc_q': (-50, 50), 'Glc_M0': (1e-06, 50), 'Ace_q': (-50, 50), 'Ace_M0': (1e-06, 50)}

2024-05-27 14:33:42,379 - physiofit - INFO - mc : False
2024-05-27 14:33:42,379 - physiofit - INFO - iterations : 100
2024-05-27 14:33:42,379 - physiofit - INFO - debug_mode : False
2024-05-27 14:33:42,380 - physiofit.physiofit.base.fitter - INFO - 
Running optimization...

2024-05-27 14:33:42,755 - physiofit.physiofit.base.fitter - INFO - SD matrix: [[0.02 0.46 0.2 ]
 [0.02 0.46 0.2 ]
 [0.02 0.46 0.2 ]
 [0.02 0.46 0.2 ]
 [0.02 0.46 0.2 ]
 [0.02 0.46 0.2 ]
 [0.02 0.46 0.2 ]
 [0.02 0.46 0.2 ]
 [0.02 0.46 0.2 ]
 [0.02 0.46 0.2 ]]
2024-05-27 14:33:42,756 - physiofit.physiofit.base.fitter - INFO - Optimization results:              message: Optimization terminated successfully.
             success: True
                 fun: 2.4557238260885392
                   x: [ 2.735e-02  5.862e-01 -5.521e+00  1.443e+01
                        2.424e+00  1.583e-01]
                 nit: 82
                nfev: 7967
          population: [[ 2.748e-02  5.852e-01 ...  2.431e+00  1.595e-01]
                       [ 2.755e-02  5.836e-01 ...  2.411e+00  1.629e-01]
                       ...
                       [ 2.704e-02  5.892e-01 ...  2.410e+00  1.605e-01]
                       [ 2.738e-02  5.857e-01 ...  2.412e+00  1.562e-01]]
 population_energies: [ 2.456e+00  2.486e+00 ...  2.466e+00  2.493e+00]
                 jac: [ 1.656e-03  1.013e-04 -1.648e-05 -6.266e-05
                       -1.141e-05 -4.730e-05]
2024-05-27 14:33:42,756 - physiofit.physiofit.base.fitter - INFO - X_0 = 0.027352239404836283
2024-05-27 14:33:42,756 - physiofit.physiofit.base.fitter - INFO - growth_rate = 0.5862187433062305
2024-05-27 14:33:42,757 - physiofit.physiofit.base.fitter - INFO - Glc_q = -5.520709549265524
2024-05-27 14:33:42,757 - physiofit.physiofit.base.fitter - INFO - Glc_M0 = 14.432490207759354
2024-05-27 14:33:42,757 - physiofit.physiofit.base.fitter - INFO - Ace_q = 2.4239493128086558
2024-05-27 14:33:42,757 - physiofit.physiofit.base.fitter - INFO - Ace_M0 = 0.15834969559511713
2024-05-27 14:33:42,760 - physiofit.physiofit.base.fitter - INFO - Simulated data: 
                 X        Glc       Ace
Time                                   
0.050000       NaN  14.424828  0.161714
1.950000       NaN  13.882135  0.399991
2.833333       NaN  13.334045  0.640638
2.876944  0.147720        NaN       NaN
3.678056  0.236263        NaN       NaN
3.983333       NaN  12.029041  1.213620
4.092222  0.301188        NaN       NaN
4.565000  0.397378        NaN       NaN
4.883333       NaN  10.180007  2.025466
5.166667       NaN   9.365101  2.383262

2024-05-27 14:33:42,763 - physiofit.physiofit.base.fitter - INFO - khi2 test results:
khi2 value: 2.4557238260885392
Number of measurements: 16
Number of parameters to fit: 6
Degrees of freedom: 10
p-value = 0.008494660947140114

2024-05-27 14:33:42,764 - physiofit.physiofit.base.fitter - INFO - At level of 95% confidence, the model fits the data good enough with respect to the provided measurement SD. Value: 0.008494660947140114
2024-05-27 14:33:42,765 - physiofit - INFO - Results for yifL: 
                    optimal
yifL X_0           0.027352
yifL growth_rate   0.586219
yifL Glc_q        -5.520710
yifL Glc_M0       14.432490
yifL Ace_q         2.423949
yifL Ace_M0        0.158350
2024-05-27 14:33:42,771 - physiofit.physiofit.base.io - WARNING - Monte Carlo analysis has not been done, confidence intervals will not be computed
2024-05-27 14:33:43,706 - physiofit - INFO - Running optimization for yigA
2024-05-27 14:33:43,708 - physiofit - INFO - Run options for the fitter:
2024-05-27 14:33:43,708 - physiofit - INFO - sd : {'Ace': 0.2, 'Glc': 0.46, 'X': 0.02}
2024-05-27 14:33:43,712 - physiofit - INFO - model : Selected model: Steady-state batch model
Model data: 
          time         X        Glc       Ace
1777  0.050000       NaN  14.717063  0.026094
1778  1.950000       NaN  14.057307  0.433474
1779  2.833333       NaN  13.835033  0.823857
1780  2.876944  0.140616        NaN       NaN
1781  3.678056  0.234360        NaN       NaN
1782  3.983333       NaN  11.888084  1.473012
1783  4.092222  0.328104        NaN       NaN
1784  4.565000  0.412776        NaN       NaN
1785  4.883333       NaN   9.759670  2.159439
1786  5.166667       NaN   8.807590  2.507416
Experimental matrix: 
[[        nan 14.71706318  0.02609417]
 [        nan 14.05730655  0.4334742 ]
 [        nan 13.83503291  0.82385747]
 [ 0.140616           nan         nan]
 [ 0.23436            nan         nan]
 [        nan 11.88808351  1.47301186]
 [ 0.328104           nan         nan]
 [ 0.412776           nan         nan]
 [        nan  9.75966997  2.15943874]
 [        nan  8.80758975  2.50741581]]
Time vector: [0.05       1.95       2.83333333 2.87694444 3.67805556 3.98333333
 4.09222222 4.565      4.88333333 5.16666667]
Name vector: ['X', 'Glc', 'Ace']
Biomass & Metabolites: ['Glc', 'Ace']
Parameters to estimate: {'X_0': 1, 'growth_rate': 1, 'Glc_q': 1, 'Glc_M0': 1, 'Ace_q': 1, 'Ace_M0': 1}
Fixed parameters: None
Bounds: {'X_0': (0.001, 10), 'growth_rate': (0.001, 3), 'Glc_q': (-50, 50), 'Glc_M0': (1e-06, 50), 'Ace_q': (-50, 50), 'Ace_M0': (1e-06, 50)}

2024-05-27 14:33:43,713 - physiofit - INFO - mc : False
2024-05-27 14:33:43,713 - physiofit - INFO - iterations : 100
2024-05-27 14:33:43,713 - physiofit - INFO - debug_mode : False
2024-05-27 14:33:43,713 - physiofit.physiofit.base.fitter - INFO - 
Running optimization...

2024-05-27 14:33:44,184 - physiofit.physiofit.base.fitter - INFO - SD matrix: [[0.02 0.46 0.2 ]
 [0.02 0.46 0.2 ]
 [0.02 0.46 0.2 ]
 [0.02 0.46 0.2 ]
 [0.02 0.46 0.2 ]
 [0.02 0.46 0.2 ]
 [0.02 0.46 0.2 ]
 [0.02 0.46 0.2 ]
 [0.02 0.46 0.2 ]
 [0.02 0.46 0.2 ]]
2024-05-27 14:33:44,186 - physiofit.physiofit.base.fitter - INFO - Optimization results:              message: Optimization terminated successfully.
             success: True
                 fun: 3.6229890172634507
                   x: [ 2.690e-02  5.994e-01 -6.335e+00  1.480e+01
                        2.519e+00  1.935e-01]
                 nit: 104
                nfev: 9828
          population: [[ 2.651e-02  6.030e-01 ...  2.518e+00  1.964e-01]
                       [ 2.717e-02  5.961e-01 ...  2.542e+00  1.942e-01]
                       ...
                       [ 2.696e-02  5.991e-01 ...  2.557e+00  1.886e-01]
                       [ 2.616e-02  6.060e-01 ...  2.517e+00  1.956e-01]]
 population_energies: [ 3.623e+00  3.674e+00 ...  3.704e+00  3.650e+00]
                 jac: [ 1.677e-02  4.705e-03  1.640e-04  5.268e-04
                       -2.060e-04 -8.590e-04]
2024-05-27 14:33:44,188 - physiofit.physiofit.base.fitter - INFO - X_0 = 0.02689657749377935
2024-05-27 14:33:44,188 - physiofit.physiofit.base.fitter - INFO - growth_rate = 0.5994445135924283
2024-05-27 14:33:44,188 - physiofit.physiofit.base.fitter - INFO - Glc_q = -6.335137365206327
2024-05-27 14:33:44,188 - physiofit.physiofit.base.fitter - INFO - Glc_M0 = 14.802768319059588
2024-05-27 14:33:44,188 - physiofit.physiofit.base.fitter - INFO - Ace_q = 2.5186669826291626
2024-05-27 14:33:44,188 - physiofit.physiofit.base.fitter - INFO - Ace_M0 = 0.19346877215246455
2024-05-27 14:33:44,191 - physiofit.physiofit.base.fitter - INFO - Simulated data: 
                 X        Glc       Ace
Time                                   
0.050000       NaN  14.794120  0.196907
1.950000       NaN  14.172153  0.444183
2.833333       NaN  13.533485  0.698099
2.876944  0.150892        NaN       NaN
3.678056  0.243908        NaN       NaN
3.983333       NaN  11.991691  1.311072
4.092222  0.312642        NaN       NaN
4.565000  0.415077        NaN       NaN
4.883333       NaN   9.778068  2.191144
5.166667       NaN   8.795284  2.581870

2024-05-27 14:33:44,196 - physiofit.physiofit.base.fitter - INFO - khi2 test results:
khi2 value: 3.6229890172634507
Number of measurements: 16
Number of parameters to fit: 6
Degrees of freedom: 10
p-value = 0.03724357638476307

2024-05-27 14:33:44,196 - physiofit.physiofit.base.fitter - INFO - At level of 95% confidence, the model fits the data good enough with respect to the provided measurement SD. Value: 0.03724357638476307
2024-05-27 14:33:44,198 - physiofit - INFO - Results for yigA: 
                    optimal
yigA X_0           0.026897
yigA growth_rate   0.599445
yigA Glc_q        -6.335137
yigA Glc_M0       14.802768
yigA Ace_q         2.518667
yigA Ace_M0        0.193469
2024-05-27 14:33:44,205 - physiofit.physiofit.base.io - WARNING - Monte Carlo analysis has not been done, confidence intervals will not be computed
2024-05-27 14:33:45,649 - physiofit - INFO - Running optimization for yigB
2024-05-27 14:33:45,651 - physiofit - INFO - Run options for the fitter:
2024-05-27 14:33:45,651 - physiofit - INFO - sd : {'Ace': 0.2, 'Glc': 0.46, 'X': 0.02}
2024-05-27 14:33:45,654 - physiofit - INFO - model : Selected model: Steady-state batch model
Model data: 
          time         X        Glc       Ace
1787  0.050000       NaN  14.349029  0.015564
1788  1.950000       NaN  13.938789  0.442083
1789  2.833333       NaN  13.164479  0.713540
1790  2.876944  0.173880        NaN       NaN
1791  3.678056  0.273672        NaN       NaN
1792  3.983333       NaN  11.862453  1.403796
1793  4.092222  0.338688        NaN       NaN
1794  4.565000  0.446040        NaN       NaN
1795  4.883333       NaN   8.971320  2.273002
1796  5.166667       NaN   8.385753  2.512246
Experimental matrix: 
[[        nan 14.34902893  0.01556413]
 [        nan 13.93878876  0.44208281]
 [        nan 13.16447879  0.71353982]
 [ 0.17388            nan         nan]
 [ 0.273672           nan         nan]
 [        nan 11.86245288  1.40379554]
 [ 0.338688           nan         nan]
 [ 0.44604            nan         nan]
 [        nan  8.97132036  2.27300154]
 [        nan  8.38575339  2.51224615]]
Time vector: [0.05       1.95       2.83333333 2.87694444 3.67805556 3.98333333
 4.09222222 4.565      4.88333333 5.16666667]
Name vector: ['X', 'Glc', 'Ace']
Biomass & Metabolites: ['Glc', 'Ace']
Parameters to estimate: {'X_0': 1, 'growth_rate': 1, 'Glc_q': 1, 'Glc_M0': 1, 'Ace_q': 1, 'Ace_M0': 1}
Fixed parameters: None
Bounds: {'X_0': (0.001, 10), 'growth_rate': (0.001, 3), 'Glc_q': (-50, 50), 'Glc_M0': (1e-06, 50), 'Ace_q': (-50, 50), 'Ace_M0': (1e-06, 50)}

2024-05-27 14:33:45,655 - physiofit - INFO - mc : False
2024-05-27 14:33:45,655 - physiofit - INFO - iterations : 100
2024-05-27 14:33:45,655 - physiofit - INFO - debug_mode : False
2024-05-27 14:33:45,656 - physiofit.physiofit.base.fitter - INFO - 
Running optimization...

2024-05-27 14:33:46,082 - physiofit.physiofit.base.fitter - INFO - SD matrix: [[0.02 0.46 0.2 ]
 [0.02 0.46 0.2 ]
 [0.02 0.46 0.2 ]
 [0.02 0.46 0.2 ]
 [0.02 0.46 0.2 ]
 [0.02 0.46 0.2 ]
 [0.02 0.46 0.2 ]
 [0.02 0.46 0.2 ]
 [0.02 0.46 0.2 ]
 [0.02 0.46 0.2 ]]
2024-05-27 14:33:46,083 - physiofit.physiofit.base.fitter - INFO - Optimization results:              message: Optimization terminated successfully.
             success: True
                 fun: 2.090488996675564
                   x: [ 3.517e-02  5.558e-01 -5.949e+00  1.459e+01
                        2.363e+00  1.122e-01]
                 nit: 85
                nfev: 8139
          population: [[ 3.512e-02  5.562e-01 ...  2.366e+00  1.080e-01]
                       [ 3.555e-02  5.537e-01 ...  2.380e+00  9.447e-02]
                       ...
                       [ 3.398e-02  5.636e-01 ...  2.377e+00  1.169e-01]
                       [ 3.469e-02  5.597e-01 ...  2.363e+00  1.228e-01]]
 population_energies: [ 2.090e+00  2.115e+00 ...  2.131e+00  2.135e+00]
                 jac: [-2.594e-02 -3.849e-03  9.242e-03  4.707e-03
                       -5.268e-03  1.992e-03]
2024-05-27 14:33:46,084 - physiofit.physiofit.base.fitter - INFO - X_0 = 0.0351739716494696
2024-05-27 14:33:46,084 - physiofit.physiofit.base.fitter - INFO - growth_rate = 0.5557840420400874
2024-05-27 14:33:46,084 - physiofit.physiofit.base.fitter - INFO - Glc_q = -5.9493443641988595
2024-05-27 14:33:46,084 - physiofit.physiofit.base.fitter - INFO - Glc_M0 = 14.585000083264145
2024-05-27 14:33:46,084 - physiofit.physiofit.base.fitter - INFO - Ace_q = 2.3626947218241083
2024-05-27 14:33:46,084 - physiofit.physiofit.base.fitter - INFO - Ace_M0 = 0.11223879253828668
2024-05-27 14:33:46,088 - physiofit.physiofit.base.fitter - INFO - Simulated data: 
                 X        Glc       Ace
Time                                   
0.050000       NaN  14.574390  0.116452
1.950000       NaN  13.848598  0.404690
2.833333       NaN  13.143168  0.684841
2.876944  0.174037        NaN       NaN
3.678056  0.271649        NaN       NaN
3.983333       NaN  11.515977  1.331056
4.092222  0.341962        NaN       NaN
4.565000  0.444727        NaN       NaN
4.883333       NaN   9.279613  2.219195
5.166667       NaN   8.310575  2.604034

2024-05-27 14:33:46,092 - physiofit.physiofit.base.fitter - INFO - khi2 test results:
khi2 value: 2.090488996675564
Number of measurements: 16
Number of parameters to fit: 6
Degrees of freedom: 10
p-value = 0.004401615621523875

2024-05-27 14:33:46,093 - physiofit.physiofit.base.fitter - INFO - At level of 95% confidence, the model fits the data good enough with respect to the provided measurement SD. Value: 0.004401615621523875
2024-05-27 14:33:46,095 - physiofit - INFO - Results for yigB: 
                    optimal
yigB X_0           0.035174
yigB growth_rate   0.555784
yigB Glc_q        -5.949344
yigB Glc_M0       14.585000
yigB Ace_q         2.362695
yigB Ace_M0        0.112239
2024-05-27 14:33:46,102 - physiofit.physiofit.base.io - WARNING - Monte Carlo analysis has not been done, confidence intervals will not be computed
2024-05-27 14:33:47,064 - physiofit - INFO - Running optimization for yigI
2024-05-27 14:33:47,067 - physiofit - INFO - Run options for the fitter:
2024-05-27 14:33:47,067 - physiofit - INFO - sd : {'Ace': 0.2, 'Glc': 0.46, 'X': 0.02}
2024-05-27 14:33:47,070 - physiofit - INFO - model : Selected model: Steady-state batch model
Model data: 
          time         X        Glc       Ace
1797  0.050000       NaN  14.726224  0.016990
1798  1.950000       NaN  13.714452  0.417203
1799  2.833333       NaN  13.184159  0.760968
1800  2.876944  0.176904        NaN       NaN
1801  3.678056  0.263088        NaN       NaN
1802  3.983333       NaN  11.708932  1.387326
1803  4.092222  0.361368        NaN       NaN
1804  4.565000  0.443016        NaN       NaN
1805  4.883333       NaN   9.352869  2.080864
1806  5.166667       NaN   8.740238  1.942728
Experimental matrix: 
[[        nan 14.72622409  0.01698967]
 [        nan 13.71445199  0.41720252]
 [        nan 13.18415891  0.76096834]
 [ 0.176904           nan         nan]
 [ 0.263088           nan         nan]
 [        nan 11.70893153  1.38732592]
 [ 0.361368           nan         nan]
 [ 0.443016           nan         nan]
 [        nan  9.35286899  2.08086415]
 [        nan  8.74023779  1.94272827]]
Time vector: [0.05       1.95       2.83333333 2.87694444 3.67805556 3.98333333
 4.09222222 4.565      4.88333333 5.16666667]
Name vector: ['X', 'Glc', 'Ace']
Biomass & Metabolites: ['Glc', 'Ace']
Parameters to estimate: {'X_0': 1, 'growth_rate': 1, 'Glc_q': 1, 'Glc_M0': 1, 'Ace_q': 1, 'Ace_M0': 1}
Fixed parameters: None
Bounds: {'X_0': (0.001, 10), 'growth_rate': (0.001, 3), 'Glc_q': (-50, 50), 'Glc_M0': (1e-06, 50), 'Ace_q': (-50, 50), 'Ace_M0': (1e-06, 50)}

2024-05-27 14:33:47,071 - physiofit - INFO - mc : False
2024-05-27 14:33:47,071 - physiofit - INFO - iterations : 100
2024-05-27 14:33:47,071 - physiofit - INFO - debug_mode : False
2024-05-27 14:33:47,071 - physiofit.physiofit.base.fitter - INFO - 
Running optimization...

2024-05-27 14:33:47,474 - physiofit.physiofit.base.fitter - INFO - SD matrix: [[0.02 0.46 0.2 ]
 [0.02 0.46 0.2 ]
 [0.02 0.46 0.2 ]
 [0.02 0.46 0.2 ]
 [0.02 0.46 0.2 ]
 [0.02 0.46 0.2 ]
 [0.02 0.46 0.2 ]
 [0.02 0.46 0.2 ]
 [0.02 0.46 0.2 ]
 [0.02 0.46 0.2 ]]
2024-05-27 14:33:47,476 - physiofit.physiofit.base.fitter - INFO - Optimization results:              message: Optimization terminated successfully.
             success: True
                 fun: 5.916988086814991
                   x: [ 4.112e-02  5.204e-01 -5.542e+00  1.464e+01
                        1.870e+00  1.772e-01]
                 nit: 87
                nfev: 8403
          population: [[ 4.185e-02  5.159e-01 ...  1.884e+00  1.671e-01]
                       [ 4.097e-02  5.223e-01 ...  1.905e+00  1.711e-01]
                       ...
                       [ 4.043e-02  5.240e-01 ...  1.883e+00  1.628e-01]
                       [ 4.136e-02  5.187e-01 ...  1.920e+00  1.629e-01]]
 population_energies: [ 5.917e+00  6.018e+00 ...  5.991e+00  6.048e+00]
                 jac: [-3.879e-02 -2.115e-03  5.148e-04  3.491e-04
                        1.004e-03  1.510e-04]
2024-05-27 14:33:47,476 - physiofit.physiofit.base.fitter - INFO - X_0 = 0.041122537894883994
2024-05-27 14:33:47,476 - physiofit.physiofit.base.fitter - INFO - growth_rate = 0.520386181512388
2024-05-27 14:33:47,476 - physiofit.physiofit.base.fitter - INFO - Glc_q = -5.542192507046417
2024-05-27 14:33:47,476 - physiofit.physiofit.base.fitter - INFO - Glc_M0 = 14.642349628362123
2024-05-27 14:33:47,477 - physiofit.physiofit.base.fitter - INFO - Ace_q = 1.8700622819906971
2024-05-27 14:33:47,477 - physiofit.physiofit.base.fitter - INFO - Ace_M0 = 0.1771956253263771
2024-05-27 14:33:47,480 - physiofit.physiofit.base.fitter - INFO - Simulated data: 
                 X        Glc       Ace
Time                                   
0.050000       NaN  14.630805  0.181091
1.950000       NaN  13.872115  0.437090
2.833333       NaN  13.167062  0.674991
2.876944  0.183769        NaN       NaN
3.678056  0.278820        NaN       NaN
3.983333       NaN  11.599564  1.203901
4.092222  0.345880        NaN       NaN
4.565000  0.442358        NaN       NaN
4.883333       NaN   9.520331  1.905482
5.166667       NaN   8.637034  2.203526

2024-05-27 14:33:47,483 - physiofit.physiofit.base.fitter - INFO - khi2 test results:
khi2 value: 5.916988086814991
Number of measurements: 16
Number of parameters to fit: 6
Degrees of freedom: 10
p-value = 0.1778113642830835

2024-05-27 14:33:47,485 - physiofit.physiofit.base.fitter - INFO - At level of 95% confidence, the model fits the data good enough with respect to the provided measurement SD. Value: 0.1778113642830835
2024-05-27 14:33:47,487 - physiofit - INFO - Results for yigI: 
                    optimal
yigI X_0           0.041123
yigI growth_rate   0.520386
yigI Glc_q        -5.542193
yigI Glc_M0       14.642350
yigI Ace_q         1.870062
yigI Ace_M0        0.177196
2024-05-27 14:33:47,492 - physiofit.physiofit.base.io - WARNING - Monte Carlo analysis has not been done, confidence intervals will not be computed
2024-05-27 14:33:48,438 - physiofit - INFO - Running optimization for yiiD
2024-05-27 14:33:48,440 - physiofit - INFO - Run options for the fitter:
2024-05-27 14:33:48,441 - physiofit - INFO - sd : {'Ace': 0.2, 'Glc': 0.46, 'X': 0.02}
2024-05-27 14:33:48,444 - physiofit - INFO - model : Selected model: Steady-state batch model
Model data: 
          time         X        Glc       Ace
1807  0.050000       NaN  14.678869  0.009697
1808  1.950000       NaN  13.985187  0.389158
1809  2.833333       NaN  13.287961  0.671835
1810  2.876944  0.146664        NaN       NaN
1811  3.678056  0.229824        NaN       NaN
1812  3.983333       NaN  11.926688  1.480855
1813  4.092222  0.293328        NaN       NaN
1814  4.565000  0.370440        NaN       NaN
1815  4.883333       NaN   9.884941  2.153241
1816  5.166667       NaN   9.317370  2.401697
Experimental matrix: 
[[           nan 1.46788695e+01 9.69732549e-03]
 [           nan 1.39851874e+01 3.89157634e-01]
 [           nan 1.32879607e+01 6.71834804e-01]
 [1.46664000e-01            nan            nan]
 [2.29824000e-01            nan            nan]
 [           nan 1.19266877e+01 1.48085534e+00]
 [2.93328000e-01            nan            nan]
 [3.70440000e-01            nan            nan]
 [           nan 9.88494057e+00 2.15324078e+00]
 [           nan 9.31736987e+00 2.40169668e+00]]
Time vector: [0.05       1.95       2.83333333 2.87694444 3.67805556 3.98333333
 4.09222222 4.565      4.88333333 5.16666667]
Name vector: ['X', 'Glc', 'Ace']
Biomass & Metabolites: ['Glc', 'Ace']
Parameters to estimate: {'X_0': 1, 'growth_rate': 1, 'Glc_q': 1, 'Glc_M0': 1, 'Ace_q': 1, 'Ace_M0': 1}
Fixed parameters: None
Bounds: {'X_0': (0.001, 10), 'growth_rate': (0.001, 3), 'Glc_q': (-50, 50), 'Glc_M0': (1e-06, 50), 'Ace_q': (-50, 50), 'Ace_M0': (1e-06, 50)}

2024-05-27 14:33:48,445 - physiofit - INFO - mc : False
2024-05-27 14:33:48,445 - physiofit - INFO - iterations : 100
2024-05-27 14:33:48,445 - physiofit - INFO - debug_mode : False
2024-05-27 14:33:48,446 - physiofit.physiofit.base.fitter - INFO - 
Running optimization...

2024-05-27 14:33:48,839 - physiofit.physiofit.base.fitter - INFO - SD matrix: [[0.02 0.46 0.2 ]
 [0.02 0.46 0.2 ]
 [0.02 0.46 0.2 ]
 [0.02 0.46 0.2 ]
 [0.02 0.46 0.2 ]
 [0.02 0.46 0.2 ]
 [0.02 0.46 0.2 ]
 [0.02 0.46 0.2 ]
 [0.02 0.46 0.2 ]
 [0.02 0.46 0.2 ]]
2024-05-27 14:33:48,841 - physiofit.physiofit.base.fitter - INFO - Optimization results:              message: Optimization terminated successfully.
             success: True
                 fun: 1.4740088223442867
                   x: [ 3.517e-02  5.146e-01 -6.017e+00  1.468e+01
                        2.661e+00  7.993e-02]
                 nit: 84
                nfev: 8196
          population: [[ 3.520e-02  5.145e-01 ...  2.674e+00  7.248e-02]
                       [ 3.397e-02  5.237e-01 ...  2.665e+00  8.106e-02]
                       ...
                       [ 3.475e-02  5.179e-01 ...  2.646e+00  8.031e-02]
                       [ 3.448e-02  5.192e-01 ...  2.691e+00  7.345e-02]]
 population_energies: [ 1.474e+00  1.513e+00 ...  1.494e+00  1.492e+00]
                 jac: [ 6.062e-06  6.239e-06 -2.220e-07  5.995e-07
                       -1.310e-06 -3.153e-06]
2024-05-27 14:33:48,842 - physiofit.physiofit.base.fitter - INFO - X_0 = 0.035167229488810146
2024-05-27 14:33:48,842 - physiofit.physiofit.base.fitter - INFO - growth_rate = 0.514572922543641
2024-05-27 14:33:48,842 - physiofit.physiofit.base.fitter - INFO - Glc_q = -6.017174024756494
2024-05-27 14:33:48,842 - physiofit.physiofit.base.fitter - INFO - Glc_M0 = 14.677220468566825
2024-05-27 14:33:48,842 - physiofit.physiofit.base.fitter - INFO - Ace_q = 2.6614797557998466
2024-05-27 14:33:48,843 - physiofit.physiofit.base.fitter - INFO - Ace_M0 = 0.07993328888298612
2024-05-27 14:33:48,847 - physiofit.physiofit.base.fitter - INFO - Simulated data: 
                 X        Glc       Ace
Time                                   
0.050000       NaN  14.666503  0.084674
1.950000       NaN  13.966787  0.394168
2.833333       NaN  13.321328  0.679663
2.876944  0.154549        NaN       NaN
3.678056  0.233397        NaN       NaN
3.983333       NaN  11.894972  1.310561
4.092222  0.288837        NaN       NaN
4.565000  0.368389        NaN       NaN
4.883333       NaN  10.013959  2.142559
5.166667       NaN   9.217468  2.494858

2024-05-27 14:33:48,851 - physiofit.physiofit.base.fitter - INFO - khi2 test results:
khi2 value: 1.4740088223442867
Number of measurements: 16
Number of parameters to fit: 6
Degrees of freedom: 10
p-value = 0.0009860001241546984

2024-05-27 14:33:48,852 - physiofit.physiofit.base.fitter - INFO - At level of 95% confidence, the model fits the data good enough with respect to the provided measurement SD. Value: 0.0009860001241546984
2024-05-27 14:33:48,854 - physiofit - INFO - Results for yiiD: 
                    optimal
yiiD X_0           0.035167
yiiD growth_rate   0.514573
yiiD Glc_q        -6.017174
yiiD Glc_M0       14.677220
yiiD Ace_q         2.661480
yiiD Ace_M0        0.079933
2024-05-27 14:33:48,860 - physiofit.physiofit.base.io - WARNING - Monte Carlo analysis has not been done, confidence intervals will not be computed
2024-05-27 14:33:49,807 - physiofit - INFO - Running optimization for yjaG
2024-05-27 14:33:49,810 - physiofit - INFO - Run options for the fitter:
2024-05-27 14:33:49,810 - physiofit - INFO - sd : {'Ace': 0.2, 'Glc': 0.46, 'X': 0.02}
2024-05-27 14:33:49,814 - physiofit - INFO - model : Selected model: Steady-state batch model
Model data: 
          time         X        Glc       Ace
1817  0.050000       NaN  14.018615  0.016161
1818  1.950000       NaN  13.817865  0.353153
1819  2.833333       NaN  13.359737  0.652956
1820  2.876944  0.128520        NaN       NaN
1821  3.678056  0.199584        NaN       NaN
1822  3.983333       NaN  12.462789  1.241605
1823  4.092222  0.279720        NaN       NaN
1824  4.565000  0.385560        NaN       NaN
1825  4.883333       NaN  10.150298  1.796366
1826  5.166667       NaN   9.806175  2.138608
Experimental matrix: 
[[        nan 14.01861468  0.01616065]
 [        nan 13.8178654   0.35315332]
 [        nan 13.35973741  0.65295573]
 [ 0.12852            nan         nan]
 [ 0.199584           nan         nan]
 [        nan 12.4627893   1.24160525]
 [ 0.27972            nan         nan]
 [ 0.38556            nan         nan]
 [        nan 10.15029849  1.7963658 ]
 [        nan  9.80617465  2.13860836]]
Time vector: [0.05       1.95       2.83333333 2.87694444 3.67805556 3.98333333
 4.09222222 4.565      4.88333333 5.16666667]
Name vector: ['X', 'Glc', 'Ace']
Biomass & Metabolites: ['Glc', 'Ace']
Parameters to estimate: {'X_0': 1, 'growth_rate': 1, 'Glc_q': 1, 'Glc_M0': 1, 'Ace_q': 1, 'Ace_M0': 1}
Fixed parameters: None
Bounds: {'X_0': (0.001, 10), 'growth_rate': (0.001, 3), 'Glc_q': (-50, 50), 'Glc_M0': (1e-06, 50), 'Ace_q': (-50, 50), 'Ace_M0': (1e-06, 50)}

2024-05-27 14:33:49,814 - physiofit - INFO - mc : False
2024-05-27 14:33:49,814 - physiofit - INFO - iterations : 100
2024-05-27 14:33:49,814 - physiofit - INFO - debug_mode : False
2024-05-27 14:33:49,814 - physiofit.physiofit.base.fitter - INFO - 
Running optimization...

2024-05-27 14:33:50,187 - physiofit.physiofit.base.fitter - INFO - SD matrix: [[0.02 0.46 0.2 ]
 [0.02 0.46 0.2 ]
 [0.02 0.46 0.2 ]
 [0.02 0.46 0.2 ]
 [0.02 0.46 0.2 ]
 [0.02 0.46 0.2 ]
 [0.02 0.46 0.2 ]
 [0.02 0.46 0.2 ]
 [0.02 0.46 0.2 ]
 [0.02 0.46 0.2 ]]
2024-05-27 14:33:50,189 - physiofit.physiofit.base.fitter - INFO - Optimization results:              message: Optimization terminated successfully.
             success: True
                 fun: 3.3133876341301467
                   x: [ 1.879e-02  6.590e-01 -5.432e+00  1.418e+01
                        2.433e+00  1.776e-01]
                 nit: 82
                nfev: 7820
          population: [[ 1.835e-02  6.653e-01 ...  2.435e+00  1.820e-01]
                       [ 1.942e-02  6.522e-01 ...  2.409e+00  1.770e-01]
                       ...
                       [ 1.792e-02  6.713e-01 ...  2.467e+00  1.516e-01]
                       [ 1.859e-02  6.606e-01 ...  2.456e+00  1.654e-01]]
 population_energies: [ 3.313e+00  3.339e+00 ...  3.455e+00  3.363e+00]
                 jac: [-2.350e-02  1.179e-03 -5.693e-05  1.253e-02
                       -9.078e-03  4.686e-03]
2024-05-27 14:33:50,189 - physiofit.physiofit.base.fitter - INFO - X_0 = 0.018789221814994143
2024-05-27 14:33:50,189 - physiofit.physiofit.base.fitter - INFO - growth_rate = 0.6589746479763678
2024-05-27 14:33:50,189 - physiofit.physiofit.base.fitter - INFO - Glc_q = -5.432092415891859
2024-05-27 14:33:50,189 - physiofit.physiofit.base.fitter - INFO - Glc_M0 = 14.179818182850351
2024-05-27 14:33:50,190 - physiofit.physiofit.base.fitter - INFO - Ace_q = 2.432698796918131
2024-05-27 14:33:50,190 - physiofit.physiofit.base.fitter - INFO - Ace_M0 = 0.17762907759045127
2024-05-27 14:33:50,195 - physiofit.physiofit.base.fitter - INFO - Simulated data: 
                 X        Glc       Ace
Time                                   
0.050000       NaN  14.174630  0.179953
1.950000       NaN  13.774847  0.358991
2.833333       NaN  13.332683  0.557009
2.876944  0.125100        NaN       NaN
3.678056  0.212094        NaN       NaN
3.983333       NaN  12.196772  1.065713
4.092222  0.278649        NaN       NaN
4.565000  0.380506        NaN       NaN
4.883333       NaN  10.466014  1.840813
5.166667       NaN   9.671861  2.196465

2024-05-27 14:33:50,198 - physiofit.physiofit.base.fitter - INFO - khi2 test results:
khi2 value: 3.3133876341301467
Number of measurements: 16
Number of parameters to fit: 6
Degrees of freedom: 10
p-value = 0.02694188888108901

2024-05-27 14:33:50,198 - physiofit.physiofit.base.fitter - INFO - At level of 95% confidence, the model fits the data good enough with respect to the provided measurement SD. Value: 0.02694188888108901
2024-05-27 14:33:50,200 - physiofit - INFO - Results for yjaG: 
                    optimal
yjaG X_0           0.018789
yjaG growth_rate   0.658975
yjaG Glc_q        -5.432092
yjaG Glc_M0       14.179818
yjaG Ace_q         2.432699
yjaG Ace_M0        0.177629
2024-05-27 14:33:50,207 - physiofit.physiofit.base.io - WARNING - Monte Carlo analysis has not been done, confidence intervals will not be computed
2024-05-27 14:33:51,145 - physiofit - INFO - Running optimization for yjbD
2024-05-27 14:33:51,147 - physiofit - INFO - Run options for the fitter:
2024-05-27 14:33:51,147 - physiofit - INFO - sd : {'Ace': 0.2, 'Glc': 0.46, 'X': 0.02}
2024-05-27 14:33:51,151 - physiofit - INFO - model : Selected model: Steady-state batch model
Model data: 
          time         X        Glc       Ace
1827  0.050000       NaN  14.497274  0.022422
1828  1.950000       NaN  13.849380  0.402885
1829  2.833333       NaN  13.544784  0.724071
1830  2.876944  0.158760        NaN       NaN
1831  3.678056  0.234360        NaN       NaN
1832  3.983333       NaN  11.963861  1.350273
1833  4.092222  0.341712        NaN       NaN
1834  4.565000  0.427896        NaN       NaN
1835  4.883333       NaN   9.705847  1.630175
1836  5.166667       NaN   8.904954  2.266666
Experimental matrix: 
[[        nan 14.49727436  0.02242155]
 [        nan 13.84937976  0.40288477]
 [        nan 13.54478351  0.72407067]
 [ 0.15876            nan         nan]
 [ 0.23436            nan         nan]
 [        nan 11.96386078  1.35027273]
 [ 0.341712           nan         nan]
 [ 0.427896           nan         nan]
 [        nan  9.70584729  1.63017469]
 [        nan  8.90495394  2.26666584]]
Time vector: [0.05       1.95       2.83333333 2.87694444 3.67805556 3.98333333
 4.09222222 4.565      4.88333333 5.16666667]
Name vector: ['X', 'Glc', 'Ace']
Biomass & Metabolites: ['Glc', 'Ace']
Parameters to estimate: {'X_0': 1, 'growth_rate': 1, 'Glc_q': 1, 'Glc_M0': 1, 'Ace_q': 1, 'Ace_M0': 1}
Fixed parameters: None
Bounds: {'X_0': (0.001, 10), 'growth_rate': (0.001, 3), 'Glc_q': (-50, 50), 'Glc_M0': (1e-06, 50), 'Ace_q': (-50, 50), 'Ace_M0': (1e-06, 50)}

2024-05-27 14:33:51,151 - physiofit - INFO - mc : False
2024-05-27 14:33:51,151 - physiofit - INFO - iterations : 100
2024-05-27 14:33:51,151 - physiofit - INFO - debug_mode : False
2024-05-27 14:33:51,152 - physiofit.physiofit.base.fitter - INFO - 
Running optimization...

2024-05-27 14:33:51,609 - physiofit.physiofit.base.fitter - INFO - SD matrix: [[0.02 0.46 0.2 ]
 [0.02 0.46 0.2 ]
 [0.02 0.46 0.2 ]
 [0.02 0.46 0.2 ]
 [0.02 0.46 0.2 ]
 [0.02 0.46 0.2 ]
 [0.02 0.46 0.2 ]
 [0.02 0.46 0.2 ]
 [0.02 0.46 0.2 ]
 [0.02 0.46 0.2 ]]
2024-05-27 14:33:51,610 - physiofit.physiofit.base.fitter - INFO - Optimization results:              message: Optimization terminated successfully.
             success: True
                 fun: 5.754210991057825
                   x: [ 2.849e-02  5.945e-01 -5.769e+00  1.457e+01
                        2.036e+00  1.863e-01]
                 nit: 99
                nfev: 9602
          population: [[ 2.834e-02  5.957e-01 ...  2.040e+00  1.827e-01]
                       [ 2.796e-02  6.003e-01 ...  2.019e+00  1.897e-01]
                       ...
                       [ 2.725e-02  6.052e-01 ...  2.026e+00  1.980e-01]
                       [ 2.817e-02  5.971e-01 ...  2.033e+00  1.884e-01]]
 population_energies: [ 5.754e+00  5.798e+00 ...  5.822e+00  5.771e+00]
                 jac: [ 8.012e-04 -5.231e-05 -1.137e-05 -1.119e-05
                        3.304e-05 -2.487e-05]
2024-05-27 14:33:51,611 - physiofit.physiofit.base.fitter - INFO - X_0 = 0.02848753291749257
2024-05-27 14:33:51,611 - physiofit.physiofit.base.fitter - INFO - growth_rate = 0.5945297055785866
2024-05-27 14:33:51,612 - physiofit.physiofit.base.fitter - INFO - Glc_q = -5.76931427489132
2024-05-27 14:33:51,612 - physiofit.physiofit.base.fitter - INFO - Glc_M0 = 14.570245729330317
2024-05-27 14:33:51,612 - physiofit.physiofit.base.fitter - INFO - Ace_q = 2.0363579842152033
2024-05-27 14:33:51,612 - physiofit.physiofit.base.fitter - INFO - Ace_M0 = 0.18629771257230818
2024-05-27 14:33:51,617 - physiofit.physiofit.base.fitter - INFO - Simulated data: 
                 X        Glc       Ace
Time                                   
0.050000       NaN  14.561905  0.189242
1.950000       NaN  13.965442  0.399771
2.833333       NaN  13.356728  0.614625
2.876944  0.157574        NaN       NaN
3.678056  0.253707        NaN       NaN
3.983333       NaN  11.894759  1.130647
4.092222  0.324542        NaN       NaN
4.565000  0.429875        NaN       NaN
4.883333       NaN   9.806035  1.867891
5.166667       NaN   8.881230  2.194313

2024-05-27 14:33:51,623 - physiofit.physiofit.base.fitter - INFO - khi2 test results:
khi2 value: 5.754210991057825
Number of measurements: 16
Number of parameters to fit: 6
Degrees of freedom: 10
p-value = 0.16452672289603776

2024-05-27 14:33:51,623 - physiofit.physiofit.base.fitter - INFO - At level of 95% confidence, the model fits the data good enough with respect to the provided measurement SD. Value: 0.16452672289603776
2024-05-27 14:33:51,626 - physiofit - INFO - Results for yjbD: 
                    optimal
yjbD X_0           0.028488
yjbD growth_rate   0.594530
yjbD Glc_q        -5.769314
yjbD Glc_M0       14.570246
yjbD Ace_q         2.036358
yjbD Ace_M0        0.186298
2024-05-27 14:33:51,632 - physiofit.physiofit.base.io - WARNING - Monte Carlo analysis has not been done, confidence intervals will not be computed
2024-05-27 14:33:52,606 - physiofit - INFO - Running optimization for yjbR
2024-05-27 14:33:52,608 - physiofit - INFO - Run options for the fitter:
2024-05-27 14:33:52,608 - physiofit - INFO - sd : {'Ace': 0.2, 'Glc': 0.46, 'X': 0.02}
2024-05-27 14:33:52,612 - physiofit - INFO - model : Selected model: Steady-state batch model
Model data: 
          time         X        Glc       Ace
1837  0.050000       NaN  14.613832  0.012858
1838  1.950000       NaN  14.032121  0.415371
1839  2.833333       NaN  13.218119  0.696633
1840  2.876944  0.170856        NaN       NaN
1841  3.678056  0.278208        NaN       NaN
1842  3.983333       NaN  11.879149  1.233757
1843  4.092222  0.353808        NaN       NaN
1844  4.565000  0.449064        NaN       NaN
1845  4.883333       NaN   9.551951  2.053279
1846  5.166667       NaN   8.594992  2.312223
Experimental matrix: 
[[           nan 1.46138323e+01 1.28583435e-02]
 [           nan 1.40321213e+01 4.15370641e-01]
 [           nan 1.32181193e+01 6.96633311e-01]
 [1.70856000e-01            nan            nan]
 [2.78208000e-01            nan            nan]
 [           nan 1.18791494e+01 1.23375654e+00]
 [3.53808000e-01            nan            nan]
 [4.49064000e-01            nan            nan]
 [           nan 9.55195135e+00 2.05327892e+00]
 [           nan 8.59499182e+00 2.31222308e+00]]
Time vector: [0.05       1.95       2.83333333 2.87694444 3.67805556 3.98333333
 4.09222222 4.565      4.88333333 5.16666667]
Name vector: ['X', 'Glc', 'Ace']
Biomass & Metabolites: ['Glc', 'Ace']
Parameters to estimate: {'X_0': 1, 'growth_rate': 1, 'Glc_q': 1, 'Glc_M0': 1, 'Ace_q': 1, 'Ace_M0': 1}
Fixed parameters: None
Bounds: {'X_0': (0.001, 10), 'growth_rate': (0.001, 3), 'Glc_q': (-50, 50), 'Glc_M0': (1e-06, 50), 'Ace_q': (-50, 50), 'Ace_M0': (1e-06, 50)}

2024-05-27 14:33:52,612 - physiofit - INFO - mc : False
2024-05-27 14:33:52,612 - physiofit - INFO - iterations : 100
2024-05-27 14:33:52,612 - physiofit - INFO - debug_mode : False
2024-05-27 14:33:52,613 - physiofit.physiofit.base.fitter - INFO - 
Running optimization...

2024-05-27 14:33:53,060 - physiofit.physiofit.base.fitter - INFO - SD matrix: [[0.02 0.46 0.2 ]
 [0.02 0.46 0.2 ]
 [0.02 0.46 0.2 ]
 [0.02 0.46 0.2 ]
 [0.02 0.46 0.2 ]
 [0.02 0.46 0.2 ]
 [0.02 0.46 0.2 ]
 [0.02 0.46 0.2 ]
 [0.02 0.46 0.2 ]
 [0.02 0.46 0.2 ]]
2024-05-27 14:33:53,062 - physiofit.physiofit.base.fitter - INFO - Optimization results:              message: Optimization terminated successfully.
             success: True
                 fun: 0.9259545822314862
                   x: [ 3.611e-02  5.536e-01 -5.633e+00  1.469e+01
                        2.104e+00  1.087e-01]
                 nit: 95
                nfev: 9053
          population: [[ 3.616e-02  5.531e-01 ...  2.104e+00  1.110e-01]
                       [ 3.605e-02  5.540e-01 ...  2.100e+00  1.052e-01]
                       ...
                       [ 3.613e-02  5.534e-01 ...  2.100e+00  1.094e-01]
                       [ 3.540e-02  5.584e-01 ...  2.109e+00  1.109e-01]]
 population_energies: [ 9.260e-01  9.367e-01 ...  9.315e-01  9.360e-01]
                 jac: [-1.827e-02 -5.334e-03 -2.181e-03  6.269e-03
                        2.213e-02 -1.162e-02]
2024-05-27 14:33:53,063 - physiofit.physiofit.base.fitter - INFO - X_0 = 0.03610795241043751
2024-05-27 14:33:53,063 - physiofit.physiofit.base.fitter - INFO - growth_rate = 0.5535759879236837
2024-05-27 14:33:53,063 - physiofit.physiofit.base.fitter - INFO - Glc_q = -5.632920214566032
2024-05-27 14:33:53,063 - physiofit.physiofit.base.fitter - INFO - Glc_M0 = 14.69054368838389
2024-05-27 14:33:53,063 - physiofit.physiofit.base.fitter - INFO - Ace_q = 2.104399165337489
2024-05-27 14:33:53,063 - physiofit.physiofit.base.fitter - INFO - Ace_M0 = 0.10869199904859284
2024-05-27 14:33:53,067 - physiofit.physiofit.base.fitter - INFO - Simulated data: 
                 X        Glc       Ace
Time                                   
0.050000       NaN  14.680232  0.112544
1.950000       NaN  13.976605  0.375412
2.833333       NaN  13.294625  0.630192
2.876944  0.177527        NaN       NaN
3.678056  0.276607        NaN       NaN
3.983333       NaN  11.725137  1.216536
4.092222  0.347884        NaN       NaN
4.565000  0.451957        NaN       NaN
4.883333       NaN   9.572845  2.020610
5.166667       NaN   8.641384  2.368594

2024-05-27 14:33:53,071 - physiofit.physiofit.base.fitter - INFO - khi2 test results:
khi2 value: 0.9259545822314862
Number of measurements: 16
Number of parameters to fit: 6
Degrees of freedom: 10
p-value = 0.0001207835498660805

2024-05-27 14:33:53,072 - physiofit.physiofit.base.fitter - INFO - At level of 95% confidence, the model fits the data good enough with respect to the provided measurement SD. Value: 0.0001207835498660805
2024-05-27 14:33:53,073 - physiofit - INFO - Results for yjbR: 
                    optimal
yjbR X_0           0.036108
yjbR growth_rate   0.553576
yjbR Glc_q        -5.632920
yjbR Glc_M0       14.690544
yjbR Ace_q         2.104399
yjbR Ace_M0        0.108692
2024-05-27 14:33:53,081 - physiofit.physiofit.base.io - WARNING - Monte Carlo analysis has not been done, confidence intervals will not be computed
2024-05-27 14:33:54,056 - physiofit - INFO - Running optimization for yjcO
2024-05-27 14:33:54,058 - physiofit - INFO - Run options for the fitter:
2024-05-27 14:33:54,058 - physiofit - INFO - sd : {'Ace': 0.2, 'Glc': 0.46, 'X': 0.02}
2024-05-27 14:33:54,062 - physiofit - INFO - model : Selected model: Steady-state batch model
Model data: 
          time         X        Glc       Ace
1847  0.050000       NaN  14.351086  0.018347
1848  1.950000       NaN  13.960023  0.434852
1849  2.833333       NaN  13.115478  0.752319
1850  2.876944  0.170856        NaN       NaN
1851  3.678056  0.260064        NaN       NaN
1852  3.983333       NaN  11.990931  1.421836
1853  4.092222  0.344736        NaN       NaN
1854  4.565000  0.470232        NaN       NaN
1855  4.883333       NaN   9.176620  2.090991
1856  5.166667       NaN   8.305847  2.427655
Experimental matrix: 
[[        nan 14.35108625  0.01834676]
 [        nan 13.96002291  0.4348517 ]
 [        nan 13.11547753  0.75231887]
 [ 0.170856           nan         nan]
 [ 0.260064           nan         nan]
 [        nan 11.99093146  1.4218357 ]
 [ 0.344736           nan         nan]
 [ 0.470232           nan         nan]
 [        nan  9.17662014  2.09099125]
 [        nan  8.30584725  2.42765474]]
Time vector: [0.05       1.95       2.83333333 2.87694444 3.67805556 3.98333333
 4.09222222 4.565      4.88333333 5.16666667]
Name vector: ['X', 'Glc', 'Ace']
Biomass & Metabolites: ['Glc', 'Ace']
Parameters to estimate: {'X_0': 1, 'growth_rate': 1, 'Glc_q': 1, 'Glc_M0': 1, 'Ace_q': 1, 'Ace_M0': 1}
Fixed parameters: None
Bounds: {'X_0': (0.001, 10), 'growth_rate': (0.001, 3), 'Glc_q': (-50, 50), 'Glc_M0': (1e-06, 50), 'Ace_q': (-50, 50), 'Ace_M0': (1e-06, 50)}

2024-05-27 14:33:54,062 - physiofit - INFO - mc : False
2024-05-27 14:33:54,062 - physiofit - INFO - iterations : 100
2024-05-27 14:33:54,062 - physiofit - INFO - debug_mode : False
2024-05-27 14:33:54,062 - physiofit.physiofit.base.fitter - INFO - 
Running optimization...

2024-05-27 14:33:54,510 - physiofit.physiofit.base.fitter - INFO - SD matrix: [[0.02 0.46 0.2 ]
 [0.02 0.46 0.2 ]
 [0.02 0.46 0.2 ]
 [0.02 0.46 0.2 ]
 [0.02 0.46 0.2 ]
 [0.02 0.46 0.2 ]
 [0.02 0.46 0.2 ]
 [0.02 0.46 0.2 ]
 [0.02 0.46 0.2 ]
 [0.02 0.46 0.2 ]]
2024-05-27 14:33:54,511 - physiofit.physiofit.base.fitter - INFO - Optimization results:              message: Optimization terminated successfully.
             success: True
                 fun: 3.0904839335618157
                   x: [ 2.852e-02  6.111e-01 -5.895e+00  1.451e+01
                        2.207e+00  1.842e-01]
                 nit: 97
                nfev: 9268
          population: [[ 2.848e-02  6.118e-01 ...  2.198e+00  1.885e-01]
                       [ 2.934e-02  6.054e-01 ...  2.195e+00  1.849e-01]
                       ...
                       [ 2.788e-02  6.163e-01 ...  2.224e+00  1.782e-01]
                       [ 2.764e-02  6.176e-01 ...  2.221e+00  1.874e-01]]
 population_energies: [ 3.090e+00  3.134e+00 ...  3.109e+00  3.158e+00]
                 jac: [ 1.280e-01  1.433e-02 -1.570e-04  4.840e-04
                       -2.901e-04  1.454e-03]
2024-05-27 14:33:54,512 - physiofit.physiofit.base.fitter - INFO - X_0 = 0.02852493384331655
2024-05-27 14:33:54,512 - physiofit.physiofit.base.fitter - INFO - growth_rate = 0.6110574859413832
2024-05-27 14:33:54,512 - physiofit.physiofit.base.fitter - INFO - Glc_q = -5.894989977084799
2024-05-27 14:33:54,513 - physiofit.physiofit.base.fitter - INFO - Glc_M0 = 14.506430947834717
2024-05-27 14:33:54,513 - physiofit.physiofit.base.fitter - INFO - Ace_q = 2.2065789000423903
2024-05-27 14:33:54,513 - physiofit.physiofit.base.fitter - INFO - Ace_M0 = 0.1841898048385601
2024-05-27 14:33:54,516 - physiofit.physiofit.base.fitter - INFO - Simulated data: 
                 X        Glc       Ace
Time                                   
0.050000       NaN  14.497893  0.187386
1.950000       NaN  13.875645  0.420302
2.833333       NaN  13.227325  0.662977
2.876944  0.165465        NaN       NaN
3.678056  0.269962        NaN       NaN
3.983333       NaN  11.643145  1.255959
4.092222  0.347707        NaN       NaN
4.565000  0.464172        NaN       NaN
4.883333       NaN   9.342113  2.117268
5.166667       NaN   8.313916  2.502137

2024-05-27 14:33:54,520 - physiofit.physiofit.base.fitter - INFO - khi2 test results:
khi2 value: 3.0904839335618157
Number of measurements: 16
Number of parameters to fit: 6
Degrees of freedom: 10
p-value = 0.02078631005696834

2024-05-27 14:33:54,520 - physiofit.physiofit.base.fitter - INFO - At level of 95% confidence, the model fits the data good enough with respect to the provided measurement SD. Value: 0.02078631005696834
2024-05-27 14:33:54,522 - physiofit - INFO - Results for yjcO: 
                    optimal
yjcO X_0           0.028525
yjcO growth_rate   0.611057
yjcO Glc_q        -5.894990
yjcO Glc_M0       14.506431
yjcO Ace_q         2.206579
yjcO Ace_M0        0.184190
2024-05-27 14:33:54,528 - physiofit.physiofit.base.io - WARNING - Monte Carlo analysis has not been done, confidence intervals will not be computed
2024-05-27 14:33:55,477 - physiofit - INFO - Running optimization for yjcZ
2024-05-27 14:33:55,479 - physiofit - INFO - Run options for the fitter:
2024-05-27 14:33:55,480 - physiofit - INFO - sd : {'Ace': 0.2, 'Glc': 0.46, 'X': 0.02}
2024-05-27 14:33:55,483 - physiofit - INFO - model : Selected model: Steady-state batch model
Model data: 
          time         X        Glc       Ace
1857  1.828889  0.066528        NaN       NaN
1858  2.261389  0.089208        NaN       NaN
1859  2.774167  0.139104        NaN       NaN
1860  2.800000       NaN  12.260926  0.650129
1861  3.208889  0.149688        NaN       NaN
1862  3.706389  0.195048        NaN       NaN
1863  3.733333       NaN  11.653528  1.135661
1864  4.225833  0.285768        NaN       NaN
1865  4.283333       NaN  10.960518  1.494730
1866  4.635556  0.371952        NaN       NaN
1867  4.750000       NaN  10.086571  1.901590
1868  4.967500  0.515592        NaN       NaN
1869  5.116667       NaN   9.220449  2.200309
1870  5.433333       NaN   8.388270  2.641513
Experimental matrix: 
[[ 0.066528           nan         nan]
 [ 0.089208           nan         nan]
 [ 0.139104           nan         nan]
 [        nan 12.26092571  0.6501292 ]
 [ 0.149688           nan         nan]
 [ 0.195048           nan         nan]
 [        nan 11.653528    1.13566071]
 [ 0.285768           nan         nan]
 [        nan 10.96051841  1.49473013]
 [ 0.371952           nan         nan]
 [        nan 10.08657069  1.90158963]
 [ 0.515592           nan         nan]
 [        nan  9.22044899  2.20030922]
 [        nan  8.38827039  2.64151265]]
Time vector: [1.82888889 2.26138889 2.77416667 2.8        3.20888889 3.70638889
 3.73333333 4.22583333 4.28333333 4.63555556 4.75       4.9675
 5.11666667 5.43333333]
Name vector: ['X', 'Glc', 'Ace']
Biomass & Metabolites: ['Glc', 'Ace']
Parameters to estimate: {'X_0': 1, 'growth_rate': 1, 'Glc_q': 1, 'Glc_M0': 1, 'Ace_q': 1, 'Ace_M0': 1}
Fixed parameters: None
Bounds: {'X_0': (0.001, 10), 'growth_rate': (0.001, 3), 'Glc_q': (-50, 50), 'Glc_M0': (1e-06, 50), 'Ace_q': (-50, 50), 'Ace_M0': (1e-06, 50)}

2024-05-27 14:33:55,483 - physiofit - INFO - mc : False
2024-05-27 14:33:55,484 - physiofit - INFO - iterations : 100
2024-05-27 14:33:55,484 - physiofit - INFO - debug_mode : False
2024-05-27 14:33:55,484 - physiofit.physiofit.base.fitter - INFO - 
Running optimization...

2024-05-27 14:33:55,948 - physiofit.physiofit.base.fitter - INFO - SD matrix: [[0.02 0.46 0.2 ]
 [0.02 0.46 0.2 ]
 [0.02 0.46 0.2 ]
 [0.02 0.46 0.2 ]
 [0.02 0.46 0.2 ]
 [0.02 0.46 0.2 ]
 [0.02 0.46 0.2 ]
 [0.02 0.46 0.2 ]
 [0.02 0.46 0.2 ]
 [0.02 0.46 0.2 ]
 [0.02 0.46 0.2 ]
 [0.02 0.46 0.2 ]
 [0.02 0.46 0.2 ]
 [0.02 0.46 0.2 ]]
2024-05-27 14:33:55,949 - physiofit.physiofit.base.fitter - INFO - Optimization results:              message: Optimization terminated successfully.
             success: True
                 fun: 6.3708517642342075
                   x: [ 1.762e-02  6.699e-01 -4.764e+00  1.300e+01
                        2.331e+00  4.098e-01]
                 nit: 102
                nfev: 9676
          population: [[ 1.745e-02  6.725e-01 ...  2.322e+00  4.146e-01]
                       [ 1.750e-02  6.716e-01 ...  2.318e+00  3.954e-01]
                       ...
                       [ 1.836e-02  6.615e-01 ...  2.330e+00  3.807e-01]
                       [ 1.741e-02  6.733e-01 ...  2.356e+00  3.878e-01]]
 population_energies: [ 6.371e+00  6.476e+00 ...  6.478e+00  6.439e+00]
                 jac: [-9.911e-02 -1.063e-02 -2.639e-02  1.363e-02
                        1.049e-02 -3.728e-03]
2024-05-27 14:33:55,949 - physiofit.physiofit.base.fitter - INFO - X_0 = 0.017622865959592296
2024-05-27 14:33:55,950 - physiofit.physiofit.base.fitter - INFO - growth_rate = 0.6699270102159101
2024-05-27 14:33:55,950 - physiofit.physiofit.base.fitter - INFO - Glc_q = -4.763636576662693
2024-05-27 14:33:55,950 - physiofit.physiofit.base.fitter - INFO - Glc_M0 = 13.00472257186088
2024-05-27 14:33:55,950 - physiofit.physiofit.base.fitter - INFO - Ace_q = 2.3314502844539096
2024-05-27 14:33:55,951 - physiofit.physiofit.base.fitter - INFO - Ace_M0 = 0.40982851262761166
2024-05-27 14:33:55,954 - physiofit.physiofit.base.fitter - INFO - Simulated data: 
                 X        Glc       Ace
Time                                   
1.828889  0.060004        NaN       NaN
2.261389  0.080171        NaN       NaN
2.774167  0.113034        NaN       NaN
2.800000       NaN  12.312255  0.748740
3.208889  0.151248        NaN       NaN
3.706389  0.211074        NaN       NaN
3.733333       NaN  11.601818  1.096447
4.225833  0.298926        NaN       NaN
4.283333       NaN  10.920988  1.429664
4.635556  0.393343        NaN       NaN
4.750000       NaN  10.110225  1.826472
4.967500  0.491302        NaN       NaN
5.116667       NaN   9.269393  2.237998
5.433333       NaN   8.357026  2.684535

2024-05-27 14:33:55,957 - physiofit.physiofit.base.fitter - INFO - khi2 test results:
khi2 value: 6.3708517642342075
Number of measurements: 20
Number of parameters to fit: 6
Degrees of freedom: 14
p-value = 0.04373879809352204

2024-05-27 14:33:55,957 - physiofit.physiofit.base.fitter - INFO - At level of 95% confidence, the model fits the data good enough with respect to the provided measurement SD. Value: 0.04373879809352204
2024-05-27 14:33:55,960 - physiofit - INFO - Results for yjcZ: 
                    optimal
yjcZ X_0           0.017623
yjcZ growth_rate   0.669927
yjcZ Glc_q        -4.763637
yjcZ Glc_M0       13.004723
yjcZ Ace_q         2.331450
yjcZ Ace_M0        0.409829
2024-05-27 14:33:55,966 - physiofit.physiofit.base.io - WARNING - Monte Carlo analysis has not been done, confidence intervals will not be computed
2024-05-27 14:33:56,918 - physiofit - INFO - Running optimization for yjeI
2024-05-27 14:33:56,920 - physiofit - INFO - Run options for the fitter:
2024-05-27 14:33:56,920 - physiofit - INFO - sd : {'Ace': 0.2, 'Glc': 0.46, 'X': 0.02}
2024-05-27 14:33:56,924 - physiofit - INFO - model : Selected model: Steady-state batch model
Model data: 
          time         X        Glc       Ace
1871  0.050000       NaN  14.278424  0.016277
1872  1.950000       NaN  14.053371  0.457798
1873  2.833333       NaN  13.398372  0.807519
1874  2.876944  0.173880        NaN       NaN
1875  3.678056  0.260064        NaN       NaN
1876  3.983333       NaN  11.605824  1.500091
1877  4.092222  0.387072        NaN       NaN
1878  4.565000  0.585144        NaN       NaN
1879  4.883333       NaN   9.044854  2.323662
1880  5.166667       NaN   8.186359  2.598658
Experimental matrix: 
[[        nan 14.278424    0.01627651]
 [        nan 14.05337096  0.45779801]
 [        nan 13.39837209  0.80751871]
 [ 0.17388            nan         nan]
 [ 0.260064           nan         nan]
 [        nan 11.60582354  1.50009075]
 [ 0.387072           nan         nan]
 [ 0.585144           nan         nan]
 [        nan  9.04485444  2.32366248]
 [        nan  8.18635882  2.59865781]]
Time vector: [0.05       1.95       2.83333333 2.87694444 3.67805556 3.98333333
 4.09222222 4.565      4.88333333 5.16666667]
Name vector: ['X', 'Glc', 'Ace']
Biomass & Metabolites: ['Glc', 'Ace']
Parameters to estimate: {'X_0': 1, 'growth_rate': 1, 'Glc_q': 1, 'Glc_M0': 1, 'Ace_q': 1, 'Ace_M0': 1}
Fixed parameters: None
Bounds: {'X_0': (0.001, 10), 'growth_rate': (0.001, 3), 'Glc_q': (-50, 50), 'Glc_M0': (1e-06, 50), 'Ace_q': (-50, 50), 'Ace_M0': (1e-06, 50)}

2024-05-27 14:33:56,924 - physiofit - INFO - mc : False
2024-05-27 14:33:56,924 - physiofit - INFO - iterations : 100
2024-05-27 14:33:56,924 - physiofit - INFO - debug_mode : False
2024-05-27 14:33:56,925 - physiofit.physiofit.base.fitter - INFO - 
Running optimization...

2024-05-27 14:33:57,288 - physiofit.physiofit.base.fitter - INFO - SD matrix: [[0.02 0.46 0.2 ]
 [0.02 0.46 0.2 ]
 [0.02 0.46 0.2 ]
 [0.02 0.46 0.2 ]
 [0.02 0.46 0.2 ]
 [0.02 0.46 0.2 ]
 [0.02 0.46 0.2 ]
 [0.02 0.46 0.2 ]
 [0.02 0.46 0.2 ]
 [0.02 0.46 0.2 ]]
2024-05-27 14:33:57,290 - physiofit.physiofit.base.fitter - INFO - Optimization results:              message: Optimization terminated successfully.
             success: True
                 fun: 9.000445187522141
                   x: [ 1.760e-02  7.611e-01 -5.478e+00  1.432e+01
                        2.133e+00  2.893e-01]
                 nit: 79
                nfev: 7543
          population: [[ 1.782e-02  7.582e-01 ...  2.149e+00  2.803e-01]
                       [ 1.777e-02  7.593e-01 ...  2.115e+00  3.085e-01]
                       ...
                       [ 1.810e-02  7.539e-01 ...  2.179e+00  2.691e-01]
                       [ 1.792e-02  7.569e-01 ...  2.155e+00  2.732e-01]]
 population_energies: [ 9.000e+00  9.145e+00 ...  9.126e+00  9.067e+00]
                 jac: [ 1.321e-01 -6.404e-03  3.197e-02 -2.120e-02
                       -4.036e-03  6.585e-03]
2024-05-27 14:33:57,291 - physiofit.physiofit.base.fitter - INFO - X_0 = 0.017604988435666484
2024-05-27 14:33:57,291 - physiofit.physiofit.base.fitter - INFO - growth_rate = 0.76110778524722
2024-05-27 14:33:57,291 - physiofit.physiofit.base.fitter - INFO - Glc_q = -5.477922805005081
2024-05-27 14:33:57,292 - physiofit.physiofit.base.fitter - INFO - Glc_M0 = 14.315755743418212
2024-05-27 14:33:57,292 - physiofit.physiofit.base.fitter - INFO - Ace_q = 2.132840875723315
2024-05-27 14:33:57,292 - physiofit.physiofit.base.fitter - INFO - Ace_M0 = 0.2892556370507619
2024-05-27 14:33:57,295 - physiofit.physiofit.base.fitter - INFO - Simulated data: 
                 X        Glc       Ace
Time                                   
0.050000       NaN  14.310841  0.291169
1.950000       NaN  13.883520  0.457547
2.833333       NaN  13.347627  0.666198
2.876944  0.157252        NaN       NaN
3.678056  0.289333        NaN       NaN
3.983333       NaN  11.815368  1.262787
4.092222  0.396551        NaN       NaN
4.565000  0.568294        NaN       NaN
4.883333       NaN   9.230919  2.269047
5.166667       NaN   7.976685  2.757386

2024-05-27 14:33:57,299 - physiofit.physiofit.base.fitter - INFO - khi2 test results:
khi2 value: 9.000445187522141
Number of measurements: 16
Number of parameters to fit: 6
Degrees of freedom: 10
p-value = 0.46793867309487897

2024-05-27 14:33:57,301 - physiofit.physiofit.base.fitter - INFO - At level of 95% confidence, the model fits the data good enough with respect to the provided measurement SD. Value: 0.46793867309487897
2024-05-27 14:33:57,302 - physiofit - INFO - Results for yjeI: 
                    optimal
yjeI X_0           0.017605
yjeI growth_rate   0.761108
yjeI Glc_q        -5.477923
yjeI Glc_M0       14.315756
yjeI Ace_q         2.132841
yjeI Ace_M0        0.289256
2024-05-27 14:33:57,309 - physiofit.physiofit.base.io - WARNING - Monte Carlo analysis has not been done, confidence intervals will not be computed
2024-05-27 14:33:58,257 - physiofit - INFO - Running optimization for yjgJ
2024-05-27 14:33:58,259 - physiofit - INFO - Run options for the fitter:
2024-05-27 14:33:58,260 - physiofit - INFO - sd : {'Ace': 0.2, 'Glc': 0.46, 'X': 0.02}
2024-05-27 14:33:58,263 - physiofit - INFO - model : Selected model: Steady-state batch model
Model data: 
          time         X        Glc       Ace
1881  0.050000       NaN  14.425757  0.015579
1882  1.950000       NaN  13.866658  0.459922
1883  2.833333       NaN  13.546526  0.796622
1884  2.876944  0.181440        NaN       NaN
1885  3.678056  0.294840        NaN       NaN
1886  3.983333       NaN  11.871899  1.378324
1887  4.092222  0.367416        NaN       NaN
1888  4.565000  0.535248        NaN       NaN
1889  4.883333       NaN   9.430640  2.190706
1890  5.166667       NaN   8.543178  2.523372
Experimental matrix: 
[[        nan 14.42575682  0.0155795 ]
 [        nan 13.86665829  0.45992226]
 [        nan 13.5465255   0.79662202]
 [ 0.18144            nan         nan]
 [ 0.29484            nan         nan]
 [        nan 11.87189887  1.37832356]
 [ 0.367416           nan         nan]
 [ 0.535248           nan         nan]
 [        nan  9.43063999  2.1907059 ]
 [        nan  8.54317843  2.52337221]]
Time vector: [0.05       1.95       2.83333333 2.87694444 3.67805556 3.98333333
 4.09222222 4.565      4.88333333 5.16666667]
Name vector: ['X', 'Glc', 'Ace']
Biomass & Metabolites: ['Glc', 'Ace']
Parameters to estimate: {'X_0': 1, 'growth_rate': 1, 'Glc_q': 1, 'Glc_M0': 1, 'Ace_q': 1, 'Ace_M0': 1}
Fixed parameters: None
Bounds: {'X_0': (0.001, 10), 'growth_rate': (0.001, 3), 'Glc_q': (-50, 50), 'Glc_M0': (1e-06, 50), 'Ace_q': (-50, 50), 'Ace_M0': (1e-06, 50)}

2024-05-27 14:33:58,263 - physiofit - INFO - mc : False
2024-05-27 14:33:58,264 - physiofit - INFO - iterations : 100
2024-05-27 14:33:58,264 - physiofit - INFO - debug_mode : False
2024-05-27 14:33:58,264 - physiofit.physiofit.base.fitter - INFO - 
Running optimization...

2024-05-27 14:33:58,652 - physiofit.physiofit.base.fitter - INFO - SD matrix: [[0.02 0.46 0.2 ]
 [0.02 0.46 0.2 ]
 [0.02 0.46 0.2 ]
 [0.02 0.46 0.2 ]
 [0.02 0.46 0.2 ]
 [0.02 0.46 0.2 ]
 [0.02 0.46 0.2 ]
 [0.02 0.46 0.2 ]
 [0.02 0.46 0.2 ]
 [0.02 0.46 0.2 ]]
2024-05-27 14:33:58,653 - physiofit.physiofit.base.fitter - INFO - Optimization results:              message: Optimization terminated successfully.
             success: True
                 fun: 3.3734320734411485
                   x: [ 2.762e-02  6.443e-01 -5.215e+00  1.452e+01
                        2.078e+00  2.040e-01]
                 nit: 85
                nfev: 8209
          population: [[ 2.767e-02  6.440e-01 ...  2.086e+00  1.984e-01]
                       [ 2.739e-02  6.471e-01 ...  2.090e+00  2.101e-01]
                       ...
                       [ 2.735e-02  6.465e-01 ...  2.096e+00  2.008e-01]
                       [ 2.718e-02  6.474e-01 ...  2.089e+00  2.119e-01]]
 population_energies: [ 3.373e+00  3.425e+00 ...  3.401e+00  3.403e+00]
                 jac: [ 5.603e-04  4.876e-05  1.510e-06  3.997e-06
                        1.021e-05  1.057e-05]
2024-05-27 14:33:58,653 - physiofit.physiofit.base.fitter - INFO - X_0 = 0.02762314502775057
2024-05-27 14:33:58,653 - physiofit.physiofit.base.fitter - INFO - growth_rate = 0.6442865456051783
2024-05-27 14:33:58,653 - physiofit.physiofit.base.fitter - INFO - Glc_q = -5.214762720217971
2024-05-27 14:33:58,653 - physiofit.physiofit.base.fitter - INFO - Glc_M0 = 14.515770237516342
2024-05-27 14:33:58,653 - physiofit.physiofit.base.fitter - INFO - Ace_q = 2.078015587883628
2024-05-27 14:33:58,653 - physiofit.physiofit.base.fitter - INFO - Ace_M0 = 0.2039757268894959
2024-05-27 14:33:58,657 - physiofit.physiofit.base.fitter - INFO - Simulated data: 
                 X        Glc       Ace
Time                                   
0.050000       NaN  14.508451  0.206893
1.950000       NaN  13.954007  0.427831
2.833333       NaN  13.351877  0.667772
2.876944  0.176308        NaN       NaN
3.678056  0.295413        NaN       NaN
3.983333       NaN  11.828594  1.274781
4.092222  0.385761        NaN       NaN
4.565000  0.523126        NaN       NaN
4.883333       NaN   9.541369  2.186211
5.166667       NaN   8.500361  2.601039

2024-05-27 14:33:58,661 - physiofit.physiofit.base.fitter - INFO - khi2 test results:
khi2 value: 3.3734320734411485
Number of measurements: 16
Number of parameters to fit: 6
Degrees of freedom: 10
p-value = 0.028777861136614562

2024-05-27 14:33:58,662 - physiofit.physiofit.base.fitter - INFO - At level of 95% confidence, the model fits the data good enough with respect to the provided measurement SD. Value: 0.028777861136614562
2024-05-27 14:33:58,665 - physiofit - INFO - Results for yjgJ: 
                    optimal
yjgJ X_0           0.027623
yjgJ growth_rate   0.644287
yjgJ Glc_q        -5.214763
yjgJ Glc_M0       14.515770
yjgJ Ace_q         2.078016
yjgJ Ace_M0        0.203976
2024-05-27 14:33:58,673 - physiofit.physiofit.base.io - WARNING - Monte Carlo analysis has not been done, confidence intervals will not be computed
2024-05-27 14:33:59,682 - physiofit - INFO - Running optimization for yjgM
2024-05-27 14:33:59,684 - physiofit - INFO - Run options for the fitter:
2024-05-27 14:33:59,684 - physiofit - INFO - sd : {'Ace': 0.2, 'Glc': 0.46, 'X': 0.02}
2024-05-27 14:33:59,688 - physiofit - INFO - model : Selected model: Steady-state batch model
Model data: 
          time         X        Glc       Ace
1891  0.000000  0.036288        NaN       NaN
1892  0.283333       NaN  14.447603  0.040252
1893  1.195000  0.065016        NaN       NaN
1894  1.613611  0.075600        NaN       NaN
1895  1.916667       NaN  13.706022  0.376075
1896  2.361389  0.113400        NaN       NaN
1897  2.700000       NaN  13.214023  0.631353
1898  3.286389  0.193536        NaN       NaN
1899  3.616667       NaN  12.555972  1.074628
1900  3.819444  0.270648        NaN       NaN
1901  4.050000       NaN  12.240150  1.308906
1902  4.410833  0.379512        NaN       NaN
1903  4.750000       NaN  10.574833  1.963805
Experimental matrix: 
[[ 0.036288           nan         nan]
 [        nan 14.44760334  0.04025213]
 [ 0.065016           nan         nan]
 [ 0.0756             nan         nan]
 [        nan 13.70602231  0.37607495]
 [ 0.1134             nan         nan]
 [        nan 13.2140232   0.63135284]
 [ 0.193536           nan         nan]
 [        nan 12.55597235  1.07462832]
 [ 0.270648           nan         nan]
 [        nan 12.24015037  1.30890602]
 [ 0.379512           nan         nan]
 [        nan 10.57483334  1.96380526]]
Time vector: [0.         0.28333333 1.195      1.61361111 1.91666667 2.36138889
 2.7        3.28638889 3.61666667 3.81944444 4.05       4.41083333
 4.75      ]
Name vector: ['X', 'Glc', 'Ace']
Biomass & Metabolites: ['Glc', 'Ace']
Parameters to estimate: {'X_0': 1, 'growth_rate': 1, 'Glc_q': 1, 'Glc_M0': 1, 'Ace_q': 1, 'Ace_M0': 1}
Fixed parameters: None
Bounds: {'X_0': (0.001, 10), 'growth_rate': (0.001, 3), 'Glc_q': (-50, 50), 'Glc_M0': (1e-06, 50), 'Ace_q': (-50, 50), 'Ace_M0': (1e-06, 50)}

2024-05-27 14:33:59,688 - physiofit - INFO - mc : False
2024-05-27 14:33:59,688 - physiofit - INFO - iterations : 100
2024-05-27 14:33:59,688 - physiofit - INFO - debug_mode : False
2024-05-27 14:33:59,688 - physiofit.physiofit.base.fitter - INFO - 
Running optimization...

2024-05-27 14:34:00,163 - physiofit.physiofit.base.fitter - INFO - SD matrix: [[0.02 0.46 0.2 ]
 [0.02 0.46 0.2 ]
 [0.02 0.46 0.2 ]
 [0.02 0.46 0.2 ]
 [0.02 0.46 0.2 ]
 [0.02 0.46 0.2 ]
 [0.02 0.46 0.2 ]
 [0.02 0.46 0.2 ]
 [0.02 0.46 0.2 ]
 [0.02 0.46 0.2 ]
 [0.02 0.46 0.2 ]
 [0.02 0.46 0.2 ]
 [0.02 0.46 0.2 ]]
2024-05-27 14:34:00,164 - physiofit.physiofit.base.fitter - INFO - Optimization results:              message: Optimization terminated successfully.
             success: True
                 fun: 1.2476815839761657
                   x: [ 3.081e-02  5.678e-01 -4.883e+00  1.435e+01
                        2.540e+00  8.655e-02]
                 nit: 102
                nfev: 9662
          population: [[ 3.077e-02  5.683e-01 ...  2.543e+00  8.312e-02]
                       [ 3.046e-02  5.709e-01 ...  2.509e+00  9.203e-02]
                       ...
                       [ 3.033e-02  5.706e-01 ...  2.572e+00  7.252e-02]
                       [ 3.140e-02  5.634e-01 ...  2.523e+00  8.191e-02]]
 population_energies: [ 1.248e+00  1.280e+00 ...  1.301e+00  1.274e+00]
                 jac: [-6.133e-03 -4.601e-04 -3.419e-06  1.017e-04
                        3.437e-05 -1.776e-04]
2024-05-27 14:34:00,164 - physiofit.physiofit.base.fitter - INFO - X_0 = 0.030805817872042812
2024-05-27 14:34:00,164 - physiofit.physiofit.base.fitter - INFO - growth_rate = 0.5677867395673246
2024-05-27 14:34:00,164 - physiofit.physiofit.base.fitter - INFO - Glc_q = -4.882564075862746
2024-05-27 14:34:00,164 - physiofit.physiofit.base.fitter - INFO - Glc_M0 = 14.351642700363868
2024-05-27 14:34:00,165 - physiofit.physiofit.base.fitter - INFO - Ace_q = 2.540331703174488
2024-05-27 14:34:00,165 - physiofit.physiofit.base.fitter - INFO - Ace_M0 = 0.08654781536465696
2024-05-27 14:34:00,168 - physiofit.physiofit.base.fitter - INFO - Simulated data: 
                 X        Glc       Ace
Time                                   
0.000000  0.030806        NaN       NaN
0.283333       NaN  14.305407  0.110604
1.195000  0.060716        NaN       NaN
1.613611  0.077007        NaN       NaN
1.916667       NaN  13.830013  0.357945
2.361389  0.117739        NaN       NaN
2.700000       NaN  13.389453  0.587162
3.286389  0.199073        NaN       NaN
3.616667       NaN  12.551565  1.023104
3.819444  0.269437        NaN       NaN
4.050000       NaN  11.975533  1.322805
4.410833  0.376951        NaN       NaN
4.750000       NaN  10.686646  1.993396

2024-05-27 14:34:00,172 - physiofit.physiofit.base.fitter - INFO - khi2 test results:
khi2 value: 1.2476815839761657
Number of measurements: 19
Number of parameters to fit: 6
Degrees of freedom: 13
p-value = 1.4528702821474383e-05

2024-05-27 14:34:00,173 - physiofit.physiofit.base.fitter - INFO - At level of 95% confidence, the model fits the data good enough with respect to the provided measurement SD. Value: 1.4528702821474383e-05
2024-05-27 14:34:00,175 - physiofit - INFO - Results for yjgM: 
                    optimal
yjgM X_0           0.030806
yjgM growth_rate   0.567787
yjgM Glc_q        -4.882564
yjgM Glc_M0       14.351643
yjgM Ace_q         2.540332
yjgM Ace_M0        0.086548
2024-05-27 14:34:00,181 - physiofit.physiofit.base.io - WARNING - Monte Carlo analysis has not been done, confidence intervals will not be computed
2024-05-27 14:34:01,131 - physiofit - INFO - Running optimization for yjgR
2024-05-27 14:34:01,134 - physiofit - INFO - Run options for the fitter:
2024-05-27 14:34:01,134 - physiofit - INFO - sd : {'Ace': 0.2, 'Glc': 0.46, 'X': 0.02}
2024-05-27 14:34:01,137 - physiofit - INFO - model : Selected model: Steady-state batch model
Model data: 
          time         X        Glc       Ace
1904  0.050000       NaN  14.324031  0.019086
1905  1.950000       NaN  14.190925  0.452302
1906  2.833333       NaN  13.510844  0.790423
1907  2.876944  0.160272        NaN       NaN
1908  3.678056  0.261576        NaN       NaN
1909  3.983333       NaN  11.866948  1.510584
1910  4.092222  0.355320        NaN       NaN
1911  4.565000  0.452088        NaN       NaN
1912  4.883333       NaN   9.438335  2.031235
1913  5.166667       NaN   8.535282  2.604942
Experimental matrix: 
[[        nan 14.32403059  0.01908586]
 [        nan 14.19092483  0.45230198]
 [        nan 13.51084387  0.79042336]
 [ 0.160272           nan         nan]
 [ 0.261576           nan         nan]
 [        nan 11.8669483   1.51058374]
 [ 0.35532            nan         nan]
 [ 0.452088           nan         nan]
 [        nan  9.43833542  2.03123542]
 [        nan  8.53528179  2.60494153]]
Time vector: [0.05       1.95       2.83333333 2.87694444 3.67805556 3.98333333
 4.09222222 4.565      4.88333333 5.16666667]
Name vector: ['X', 'Glc', 'Ace']
Biomass & Metabolites: ['Glc', 'Ace']
Parameters to estimate: {'X_0': 1, 'growth_rate': 1, 'Glc_q': 1, 'Glc_M0': 1, 'Ace_q': 1, 'Ace_M0': 1}
Fixed parameters: None
Bounds: {'X_0': (0.001, 10), 'growth_rate': (0.001, 3), 'Glc_q': (-50, 50), 'Glc_M0': (1e-06, 50), 'Ace_q': (-50, 50), 'Ace_M0': (1e-06, 50)}

2024-05-27 14:34:01,137 - physiofit - INFO - mc : False
2024-05-27 14:34:01,137 - physiofit - INFO - iterations : 100
2024-05-27 14:34:01,138 - physiofit - INFO - debug_mode : False
2024-05-27 14:34:01,138 - physiofit.physiofit.base.fitter - INFO - 
Running optimization...

2024-05-27 14:34:01,592 - physiofit.physiofit.base.fitter - INFO - SD matrix: [[0.02 0.46 0.2 ]
 [0.02 0.46 0.2 ]
 [0.02 0.46 0.2 ]
 [0.02 0.46 0.2 ]
 [0.02 0.46 0.2 ]
 [0.02 0.46 0.2 ]
 [0.02 0.46 0.2 ]
 [0.02 0.46 0.2 ]
 [0.02 0.46 0.2 ]
 [0.02 0.46 0.2 ]]
2024-05-27 14:34:01,593 - physiofit.physiofit.base.fitter - INFO - Optimization results:              message: Optimization terminated successfully.
             success: True
                 fun: 4.032613187108416
                   x: [ 2.958e-02  5.990e-01 -5.866e+00  1.465e+01
                        2.305e+00  1.859e-01]
                 nit: 101
                nfev: 9544
          population: [[ 2.937e-02  6.004e-01 ...  2.297e+00  1.931e-01]
                       [ 2.924e-02  6.006e-01 ...  2.329e+00  1.859e-01]
                       ...
                       [ 2.908e-02  6.034e-01 ...  2.317e+00  1.765e-01]
                       [ 2.906e-02  6.034e-01 ...  2.299e+00  1.958e-01]]
 population_energies: [ 4.033e+00  4.078e+00 ...  4.053e+00  4.051e+00]
                 jac: [ 1.654e-02  1.961e-03 -1.865e-05 -2.363e-05
                        2.744e-05  4.814e-05]
2024-05-27 14:34:01,594 - physiofit.physiofit.base.fitter - INFO - X_0 = 0.029575974398804813
2024-05-27 14:34:01,594 - physiofit.physiofit.base.fitter - INFO - growth_rate = 0.5990328872223847
2024-05-27 14:34:01,594 - physiofit.physiofit.base.fitter - INFO - Glc_q = -5.865708589367614
2024-05-27 14:34:01,594 - physiofit.physiofit.base.fitter - INFO - Glc_M0 = 14.647107602489887
2024-05-27 14:34:01,594 - physiofit.physiofit.base.fitter - INFO - Ace_q = 2.3048494949297216
2024-05-27 14:34:01,595 - physiofit.physiofit.base.fitter - INFO - Ace_M0 = 0.18586577118665035
2024-05-27 14:34:01,600 - physiofit.physiofit.base.fitter - INFO - Simulated data: 
                 X        Glc       Ace
Time                                   
0.050000       NaN  14.638302  0.189326
1.950000       NaN  14.005361  0.438031
2.833333       NaN  13.355760  0.693283
2.876944  0.165728        NaN       NaN
3.678056  0.267800        NaN       NaN
3.983333       NaN  11.788244  1.309217
4.092222  0.343208        NaN       NaN
4.565000  0.455569        NaN       NaN
4.883333       NaN   9.538618  2.193177
5.166667       NaN   8.540077  2.585539

2024-05-27 14:34:01,604 - physiofit.physiofit.base.fitter - INFO - khi2 test results:
khi2 value: 4.032613187108416
Number of measurements: 16
Number of parameters to fit: 6
Degrees of freedom: 10
p-value = 0.054136250825728836

2024-05-27 14:34:01,604 - physiofit.physiofit.base.fitter - INFO - At level of 95% confidence, the model fits the data good enough with respect to the provided measurement SD. Value: 0.054136250825728836
2024-05-27 14:34:01,608 - physiofit - INFO - Results for yjgR: 
                    optimal
yjgR X_0           0.029576
yjgR growth_rate   0.599033
yjgR Glc_q        -5.865709
yjgR Glc_M0       14.647108
yjgR Ace_q         2.304849
yjgR Ace_M0        0.185866
2024-05-27 14:34:01,614 - physiofit.physiofit.base.io - WARNING - Monte Carlo analysis has not been done, confidence intervals will not be computed
2024-05-27 14:34:02,567 - physiofit - INFO - Running optimization for yjhC
2024-05-27 14:34:02,570 - physiofit - INFO - Run options for the fitter:
2024-05-27 14:34:02,570 - physiofit - INFO - sd : {'Ace': 0.2, 'Glc': 0.46, 'X': 0.02}
2024-05-27 14:34:02,573 - physiofit - INFO - model : Selected model: Steady-state batch model
Model data: 
          time         X        Glc       Ace
1914  0.000000  0.037800        NaN       NaN
1915  0.283333       NaN  14.323926  0.042446
1916  1.195000  0.069552        NaN       NaN
1917  1.613611  0.089208        NaN       NaN
1918  1.916667       NaN  14.035452  0.397463
1919  2.361389  0.142128        NaN       NaN
1920  2.700000       NaN  13.299131  0.676759
1921  3.286389  0.234360        NaN       NaN
1922  3.616667       NaN  12.445148  1.130203
1923  3.819444  0.328104        NaN       NaN
1924  4.050000       NaN  11.717446  1.438924
1925  4.410833  0.452088        NaN       NaN
1926  4.750000       NaN  10.305891  2.017552
Experimental matrix: 
[[ 0.0378             nan         nan]
 [        nan 14.32392575  0.04244648]
 [ 0.069552           nan         nan]
 [ 0.089208           nan         nan]
 [        nan 14.0354518   0.39746309]
 [ 0.142128           nan         nan]
 [        nan 13.29913066  0.67675874]
 [ 0.23436            nan         nan]
 [        nan 12.44514779  1.13020346]
 [ 0.328104           nan         nan]
 [        nan 11.71744559  1.43892359]
 [ 0.452088           nan         nan]
 [        nan 10.30589052  2.01755244]]
Time vector: [0.         0.28333333 1.195      1.61361111 1.91666667 2.36138889
 2.7        3.28638889 3.61666667 3.81944444 4.05       4.41083333
 4.75      ]
Name vector: ['X', 'Glc', 'Ace']
Biomass & Metabolites: ['Glc', 'Ace']
Parameters to estimate: {'X_0': 1, 'growth_rate': 1, 'Glc_q': 1, 'Glc_M0': 1, 'Ace_q': 1, 'Ace_M0': 1}
Fixed parameters: None
Bounds: {'X_0': (0.001, 10), 'growth_rate': (0.001, 3), 'Glc_q': (-50, 50), 'Glc_M0': (1e-06, 50), 'Ace_q': (-50, 50), 'Ace_M0': (1e-06, 50)}

2024-05-27 14:34:02,575 - physiofit - INFO - mc : False
2024-05-27 14:34:02,575 - physiofit - INFO - iterations : 100
2024-05-27 14:34:02,575 - physiofit - INFO - debug_mode : False
2024-05-27 14:34:02,575 - physiofit.physiofit.base.fitter - INFO - 
Running optimization...

2024-05-27 14:34:03,055 - physiofit.physiofit.base.fitter - INFO - SD matrix: [[0.02 0.46 0.2 ]
 [0.02 0.46 0.2 ]
 [0.02 0.46 0.2 ]
 [0.02 0.46 0.2 ]
 [0.02 0.46 0.2 ]
 [0.02 0.46 0.2 ]
 [0.02 0.46 0.2 ]
 [0.02 0.46 0.2 ]
 [0.02 0.46 0.2 ]
 [0.02 0.46 0.2 ]
 [0.02 0.46 0.2 ]
 [0.02 0.46 0.2 ]
 [0.02 0.46 0.2 ]]
2024-05-27 14:34:03,056 - physiofit.physiofit.base.fitter - INFO - Optimization results:              message: Optimization terminated successfully.
             success: True
                 fun: 0.8727302370655556
                   x: [ 3.675e-02  5.693e-01 -4.633e+00  1.446e+01
                        2.201e+00  1.074e-01]
                 nit: 103
                nfev: 9850
          population: [[ 3.664e-02  5.702e-01 ...  2.210e+00  1.055e-01]
                       [ 3.689e-02  5.684e-01 ...  2.196e+00  1.067e-01]
                       ...
                       [ 3.686e-02  5.688e-01 ...  2.186e+00  1.196e-01]
                       [ 3.718e-02  5.662e-01 ...  2.188e+00  1.072e-01]]
 population_energies: [ 8.727e-01  8.767e-01 ...  8.898e-01  8.845e-01]
                 jac: [-2.705e-02 -2.011e-03  1.204e-04  2.348e-04
                        2.728e-04  5.404e-04]
2024-05-27 14:34:03,056 - physiofit.physiofit.base.fitter - INFO - X_0 = 0.036752585850773664
2024-05-27 14:34:03,056 - physiofit.physiofit.base.fitter - INFO - growth_rate = 0.5692630879371577
2024-05-27 14:34:03,057 - physiofit.physiofit.base.fitter - INFO - Glc_q = -4.633016060030692
2024-05-27 14:34:03,057 - physiofit.physiofit.base.fitter - INFO - Glc_M0 = 14.46302329146121
2024-05-27 14:34:03,057 - physiofit.physiofit.base.fitter - INFO - Ace_q = 2.2006101382245014
2024-05-27 14:34:03,057 - physiofit.physiofit.base.fitter - INFO - Ace_M0 = 0.10737364646756979
2024-05-27 14:34:03,060 - physiofit.physiofit.base.fitter - INFO - Simulated data: 
                 X        Glc       Ace
Time                                   
0.000000  0.036753        NaN       NaN
0.283333       NaN  14.410670  0.132241
1.195000  0.072565        NaN       NaN
1.613611  0.092091        NaN       NaN
1.916667       NaN  13.871520  0.388329
2.361389  0.140958        NaN       NaN
2.700000       NaN  13.371053  0.626042
3.286389  0.238657        NaN       NaN
3.616667       NaN  12.418022  1.078717
3.819444  0.323267        NaN       NaN
4.050000       NaN  11.762207  1.390219
4.410833  0.452656        NaN       NaN
4.750000       NaN  10.293545  2.087810

2024-05-27 14:34:03,065 - physiofit.physiofit.base.fitter - INFO - khi2 test results:
khi2 value: 0.8727302370655556
Number of measurements: 19
Number of parameters to fit: 6
Degrees of freedom: 13
p-value = 1.6719546386507365e-06

2024-05-27 14:34:03,065 - physiofit.physiofit.base.fitter - INFO - At level of 95% confidence, the model fits the data good enough with respect to the provided measurement SD. Value: 1.6719546386507365e-06
2024-05-27 14:34:03,067 - physiofit - INFO - Results for yjhC: 
                    optimal
yjhC X_0           0.036753
yjhC growth_rate   0.569263
yjhC Glc_q        -4.633016
yjhC Glc_M0       14.463023
yjhC Ace_q         2.200610
yjhC Ace_M0        0.107374
2024-05-27 14:34:03,073 - physiofit.physiofit.base.io - WARNING - Monte Carlo analysis has not been done, confidence intervals will not be computed
2024-05-27 14:34:04,005 - physiofit - INFO - Running optimization for yjhU
2024-05-27 14:34:04,007 - physiofit - INFO - Run options for the fitter:
2024-05-27 14:34:04,007 - physiofit - INFO - sd : {'Ace': 0.2, 'Glc': 0.46, 'X': 0.02}
2024-05-27 14:34:04,010 - physiofit - INFO - model : Selected model: Steady-state batch model
Model data: 
          time         X        Glc       Ace
1927  0.000000  0.037800        NaN       NaN
1928  0.283333       NaN  14.282709  0.044372
1929  1.195000  0.068040        NaN       NaN
1930  1.613611  0.086184        NaN       NaN
1931  1.916667       NaN  13.771767  0.359574
1932  2.361389  0.130032        NaN       NaN
1933  2.700000       NaN  13.609074  0.662578
1934  3.286389  0.207144        NaN       NaN
1935  3.616667       NaN  12.489467  1.111902
1936  3.819444  0.303912        NaN       NaN
1937  4.050000       NaN  12.034624  1.353108
1938  4.410833  0.400680        NaN       NaN
1939  4.750000       NaN  10.678536  1.885494
Experimental matrix: 
[[ 0.0378             nan         nan]
 [        nan 14.28270946  0.04437244]
 [ 0.06804            nan         nan]
 [ 0.086184           nan         nan]
 [        nan 13.77176709  0.35957383]
 [ 0.130032           nan         nan]
 [        nan 13.60907393  0.66257841]
 [ 0.207144           nan         nan]
 [        nan 12.4894674   1.11190151]
 [ 0.303912           nan         nan]
 [        nan 12.03462448  1.35310756]
 [ 0.40068            nan         nan]
 [        nan 10.678536    1.88549376]]
Time vector: [0.         0.28333333 1.195      1.61361111 1.91666667 2.36138889
 2.7        3.28638889 3.61666667 3.81944444 4.05       4.41083333
 4.75      ]
Name vector: ['X', 'Glc', 'Ace']
Biomass & Metabolites: ['Glc', 'Ace']
Parameters to estimate: {'X_0': 1, 'growth_rate': 1, 'Glc_q': 1, 'Glc_M0': 1, 'Ace_q': 1, 'Ace_M0': 1}
Fixed parameters: None
Bounds: {'X_0': (0.001, 10), 'growth_rate': (0.001, 3), 'Glc_q': (-50, 50), 'Glc_M0': (1e-06, 50), 'Ace_q': (-50, 50), 'Ace_M0': (1e-06, 50)}

2024-05-27 14:34:04,011 - physiofit - INFO - mc : False
2024-05-27 14:34:04,011 - physiofit - INFO - iterations : 100
2024-05-27 14:34:04,011 - physiofit - INFO - debug_mode : False
2024-05-27 14:34:04,011 - physiofit.physiofit.base.fitter - INFO - 
Running optimization...

2024-05-27 14:34:04,408 - physiofit.physiofit.base.fitter - INFO - SD matrix: [[0.02 0.46 0.2 ]
 [0.02 0.46 0.2 ]
 [0.02 0.46 0.2 ]
 [0.02 0.46 0.2 ]
 [0.02 0.46 0.2 ]
 [0.02 0.46 0.2 ]
 [0.02 0.46 0.2 ]
 [0.02 0.46 0.2 ]
 [0.02 0.46 0.2 ]
 [0.02 0.46 0.2 ]
 [0.02 0.46 0.2 ]
 [0.02 0.46 0.2 ]
 [0.02 0.46 0.2 ]]
2024-05-27 14:34:04,409 - physiofit.physiofit.base.fitter - INFO - Optimization results:              message: Optimization terminated successfully.
             success: True
                 fun: 1.574822520551332
                   x: [ 3.592e-02  5.483e-01 -4.486e+00  1.440e+01
                        2.267e+00  1.004e-01]
                 nit: 87
                nfev: 8291
          population: [[ 3.585e-02  5.489e-01 ...  2.262e+00  1.030e-01]
                       [ 3.592e-02  5.474e-01 ...  2.279e+00  9.434e-02]
                       ...
                       [ 3.573e-02  5.499e-01 ...  2.265e+00  1.043e-01]
                       [ 3.613e-02  5.466e-01 ...  2.270e+00  1.007e-01]]
 population_energies: [ 1.575e+00  1.587e+00 ...  1.583e+00  1.589e+00]
                 jac: [ 2.131e-03  2.788e-04 -7.187e-03  2.493e-03
                        1.255e-03 -2.930e-04]
2024-05-27 14:34:04,409 - physiofit.physiofit.base.fitter - INFO - X_0 = 0.035917200916423295
2024-05-27 14:34:04,410 - physiofit.physiofit.base.fitter - INFO - growth_rate = 0.5483029376051027
2024-05-27 14:34:04,410 - physiofit.physiofit.base.fitter - INFO - Glc_q = -4.486313124467216
2024-05-27 14:34:04,410 - physiofit.physiofit.base.fitter - INFO - Glc_M0 = 14.399234491454841
2024-05-27 14:34:04,410 - physiofit.physiofit.base.fitter - INFO - Ace_q = 2.266886804420999
2024-05-27 14:34:04,411 - physiofit.physiofit.base.fitter - INFO - Ace_M0 = 0.10035599367081743
2024-05-27 14:34:04,414 - physiofit.physiofit.base.fitter - INFO - Simulated data: 
                 X        Glc       Ace
Time                                   
0.000000  0.035917        NaN       NaN
0.283333       NaN  14.349842  0.125313
1.195000  0.069161        NaN       NaN
1.613611  0.087005        NaN       NaN
1.916667       NaN  13.852538  0.376596
2.361389  0.131102        NaN       NaN
2.700000       NaN  13.401573  0.604464
3.286389  0.217708        NaN       NaN
3.616667       NaN  12.558154  1.030635
3.819444  0.291613        NaN       NaN
4.050000       NaN  11.985559  1.319961
4.410833  0.403303        NaN       NaN
4.750000       NaN  10.718776  1.960053

2024-05-27 14:34:04,418 - physiofit.physiofit.base.fitter - INFO - khi2 test results:
khi2 value: 1.574822520551332
Number of measurements: 19
Number of parameters to fit: 6
Degrees of freedom: 13
p-value = 5.7373585208155e-05

2024-05-27 14:34:04,419 - physiofit.physiofit.base.fitter - INFO - At level of 95% confidence, the model fits the data good enough with respect to the provided measurement SD. Value: 5.7373585208155e-05
2024-05-27 14:34:04,421 - physiofit - INFO - Results for yjhU: 
                    optimal
yjhU X_0           0.035917
yjhU growth_rate   0.548303
yjhU Glc_q        -4.486313
yjhU Glc_M0       14.399234
yjhU Ace_q         2.266887
yjhU Ace_M0        0.100356
2024-05-27 14:34:04,427 - physiofit.physiofit.base.io - WARNING - Monte Carlo analysis has not been done, confidence intervals will not be computed
2024-05-27 14:34:05,344 - physiofit - INFO - Running optimization for yjjA
2024-05-27 14:34:05,346 - physiofit - INFO - Run options for the fitter:
2024-05-27 14:34:05,346 - physiofit - INFO - sd : {'Ace': 0.2, 'Glc': 0.46, 'X': 0.02}
2024-05-27 14:34:05,349 - physiofit - INFO - model : Selected model: Steady-state batch model
Model data: 
          time         X        Glc       Ace
1940  0.000000  0.037800        NaN       NaN
1941  0.283333       NaN  14.726900  0.048786
1942  1.195000  0.069552        NaN       NaN
1943  1.613611  0.078624        NaN       NaN
1944  1.916667       NaN  13.614397  0.371287
1945  2.361389  0.119448        NaN       NaN
1946  2.700000       NaN  13.151913  0.625149
1947  3.286389  0.199584        NaN       NaN
1948  3.616667       NaN  13.002399  1.112960
1949  3.819444  0.258552        NaN       NaN
1950  4.050000       NaN  12.095744  1.370959
1951  4.410833  0.391608        NaN       NaN
1952  4.750000       NaN  10.581455  1.420639
Experimental matrix: 
[[ 0.0378             nan         nan]
 [        nan 14.72689953  0.04878598]
 [ 0.069552           nan         nan]
 [ 0.078624           nan         nan]
 [        nan 13.61439718  0.37128704]
 [ 0.119448           nan         nan]
 [        nan 13.15191265  0.62514944]
 [ 0.199584           nan         nan]
 [        nan 13.00239936  1.11295958]
 [ 0.258552           nan         nan]
 [        nan 12.09574437  1.3709592 ]
 [ 0.391608           nan         nan]
 [        nan 10.58145547  1.4206387 ]]
Time vector: [0.         0.28333333 1.195      1.61361111 1.91666667 2.36138889
 2.7        3.28638889 3.61666667 3.81944444 4.05       4.41083333
 4.75      ]
Name vector: ['X', 'Glc', 'Ace']
Biomass & Metabolites: ['Glc', 'Ace']
Parameters to estimate: {'X_0': 1, 'growth_rate': 1, 'Glc_q': 1, 'Glc_M0': 1, 'Ace_q': 1, 'Ace_M0': 1}
Fixed parameters: None
Bounds: {'X_0': (0.001, 10), 'growth_rate': (0.001, 3), 'Glc_q': (-50, 50), 'Glc_M0': (1e-06, 50), 'Ace_q': (-50, 50), 'Ace_M0': (1e-06, 50)}

2024-05-27 14:34:05,350 - physiofit - INFO - mc : False
2024-05-27 14:34:05,350 - physiofit - INFO - iterations : 100
2024-05-27 14:34:05,350 - physiofit - INFO - debug_mode : False
2024-05-27 14:34:05,350 - physiofit.physiofit.base.fitter - INFO - 
Running optimization...

2024-05-27 14:34:05,666 - physiofit.physiofit.base.fitter - INFO - SD matrix: [[0.02 0.46 0.2 ]
 [0.02 0.46 0.2 ]
 [0.02 0.46 0.2 ]
 [0.02 0.46 0.2 ]
 [0.02 0.46 0.2 ]
 [0.02 0.46 0.2 ]
 [0.02 0.46 0.2 ]
 [0.02 0.46 0.2 ]
 [0.02 0.46 0.2 ]
 [0.02 0.46 0.2 ]
 [0.02 0.46 0.2 ]
 [0.02 0.46 0.2 ]
 [0.02 0.46 0.2 ]]
2024-05-27 14:34:05,668 - physiofit.physiofit.base.fitter - INFO - Optimization results:              message: Optimization terminated successfully.
             success: True
                 fun: 7.6038264510474995
                   x: [ 3.308e-02  5.528e-01 -4.941e+00  1.449e+01
                        1.909e+00  1.950e-01]
                 nit: 67
                nfev: 6631
          population: [[ 3.308e-02  5.527e-01 ...  1.888e+00  1.965e-01]
                       [ 3.321e-02  5.514e-01 ...  1.880e+00  2.028e-01]
                       ...
                       [ 3.259e-02  5.552e-01 ...  1.903e+00  2.030e-01]
                       [ 3.288e-02  5.533e-01 ...  1.852e+00  2.050e-01]]
 population_energies: [ 7.604e+00  7.649e+00 ...  7.649e+00  7.691e+00]
                 jac: [ 8.526e-02  9.871e-03 -2.435e-04  1.714e-05
                        5.740e-04  1.856e-03]
2024-05-27 14:34:05,669 - physiofit.physiofit.base.fitter - INFO - X_0 = 0.03308084602223033
2024-05-27 14:34:05,669 - physiofit.physiofit.base.fitter - INFO - growth_rate = 0.5528275856134278
2024-05-27 14:34:05,669 - physiofit.physiofit.base.fitter - INFO - Glc_q = -4.940940287415571
2024-05-27 14:34:05,669 - physiofit.physiofit.base.fitter - INFO - Glc_M0 = 14.49266745465876
2024-05-27 14:34:05,669 - physiofit.physiofit.base.fitter - INFO - Ace_q = 1.909061541583698
2024-05-27 14:34:05,669 - physiofit.physiofit.base.fitter - INFO - Ace_M0 = 0.1949706545620141
2024-05-27 14:34:05,672 - physiofit.physiofit.base.fitter - INFO - Simulated data: 
                 X        Glc       Ace
Time                                   
0.000000  0.033081        NaN       NaN
0.283333       NaN  14.442533  0.214342
1.195000  0.064045        NaN       NaN
1.613611  0.080721        NaN       NaN
1.916667       NaN  13.935291  0.410328
2.361389  0.122046        NaN       NaN
2.700000       NaN  13.472986  0.588951
3.286389  0.203519        NaN       NaN
3.616667       NaN  12.604987  0.924325
3.819444  0.273267        NaN       NaN
4.050000       NaN  12.013982  1.152675
4.410833  0.378943        NaN       NaN
4.750000       NaN  10.703031  1.659196

2024-05-27 14:34:05,676 - physiofit.physiofit.base.fitter - INFO - khi2 test results:
khi2 value: 7.6038264510474995
Number of measurements: 19
Number of parameters to fit: 6
Degrees of freedom: 13
p-value = 0.13158119874157356

2024-05-27 14:34:05,676 - physiofit.physiofit.base.fitter - INFO - At level of 95% confidence, the model fits the data good enough with respect to the provided measurement SD. Value: 0.13158119874157356
2024-05-27 14:34:05,678 - physiofit - INFO - Results for yjjA: 
                    optimal
yjjA X_0           0.033081
yjjA growth_rate   0.552828
yjjA Glc_q        -4.940940
yjjA Glc_M0       14.492667
yjjA Ace_q         1.909062
yjjA Ace_M0        0.194971
2024-05-27 14:34:05,685 - physiofit.physiofit.base.io - WARNING - Monte Carlo analysis has not been done, confidence intervals will not be computed
2024-05-27 14:34:06,762 - physiofit - INFO - Running optimization for yjjV
2024-05-27 14:34:06,765 - physiofit - INFO - Run options for the fitter:
2024-05-27 14:34:06,765 - physiofit - INFO - sd : {'Ace': 0.2, 'Glc': 0.46, 'X': 0.02}
2024-05-27 14:34:06,768 - physiofit - INFO - model : Selected model: Steady-state batch model
Model data: 
          time         X        Glc       Ace
1953  0.050000       NaN  14.218460  0.019562
1954  1.950000       NaN  13.793926  0.449797
1955  2.833333       NaN  13.666218  0.747676
1956  2.876944  0.173880        NaN       NaN
1957  3.678056  0.250992        NaN       NaN
1958  3.983333       NaN  11.276599  1.432046
1959  4.092222  0.328104        NaN       NaN
1960  4.565000  0.400680        NaN       NaN
1961  4.883333       NaN   9.189296  2.228547
1962  5.166667       NaN   8.563589  2.488287
Experimental matrix: 
[[        nan 14.21845983  0.01956192]
 [        nan 13.7939261   0.44979713]
 [        nan 13.666218    0.74767558]
 [ 0.17388            nan         nan]
 [ 0.250992           nan         nan]
 [        nan 11.2765991   1.43204612]
 [ 0.328104           nan         nan]
 [ 0.40068            nan         nan]
 [        nan  9.18929626  2.22854705]
 [        nan  8.56358929  2.48828726]]
Time vector: [0.05       1.95       2.83333333 2.87694444 3.67805556 3.98333333
 4.09222222 4.565      4.88333333 5.16666667]
Name vector: ['X', 'Glc', 'Ace']
Biomass & Metabolites: ['Glc', 'Ace']
Parameters to estimate: {'X_0': 1, 'growth_rate': 1, 'Glc_q': 1, 'Glc_M0': 1, 'Ace_q': 1, 'Ace_M0': 1}
Fixed parameters: None
Bounds: {'X_0': (0.001, 10), 'growth_rate': (0.001, 3), 'Glc_q': (-50, 50), 'Glc_M0': (1e-06, 50), 'Ace_q': (-50, 50), 'Ace_M0': (1e-06, 50)}

2024-05-27 14:34:06,769 - physiofit - INFO - mc : False
2024-05-27 14:34:06,769 - physiofit - INFO - iterations : 100
2024-05-27 14:34:06,769 - physiofit - INFO - debug_mode : False
2024-05-27 14:34:06,769 - physiofit.physiofit.base.fitter - INFO - 
Running optimization...

2024-05-27 14:34:07,242 - physiofit.physiofit.base.fitter - INFO - SD matrix: [[0.02 0.46 0.2 ]
 [0.02 0.46 0.2 ]
 [0.02 0.46 0.2 ]
 [0.02 0.46 0.2 ]
 [0.02 0.46 0.2 ]
 [0.02 0.46 0.2 ]
 [0.02 0.46 0.2 ]
 [0.02 0.46 0.2 ]
 [0.02 0.46 0.2 ]
 [0.02 0.46 0.2 ]]
2024-05-27 14:34:07,243 - physiofit.physiofit.base.fitter - INFO - Optimization results:              message: Optimization terminated successfully.
             success: True
                 fun: 3.6070847397465937
                   x: [ 4.007e-02  5.065e-01 -6.086e+00  1.459e+01
                        2.450e+00  9.761e-02]
                 nit: 98
                nfev: 9302
          population: [[ 3.959e-02  5.093e-01 ...  2.460e+00  9.298e-02]
                       [ 4.190e-02  4.970e-01 ...  2.413e+00  9.088e-02]
                       ...
                       [ 3.955e-02  5.100e-01 ...  2.437e+00  1.046e-01]
                       [ 3.963e-02  5.092e-01 ...  2.470e+00  8.163e-02]]
 population_energies: [ 3.607e+00  3.757e+00 ...  3.624e+00  3.640e+00]
                 jac: [ 3.095e-03 -8.842e-04 -6.439e-05 -1.204e-04
                        2.314e-04  2.291e-04]
2024-05-27 14:34:07,243 - physiofit.physiofit.base.fitter - INFO - X_0 = 0.04006562773497436
2024-05-27 14:34:07,243 - physiofit.physiofit.base.fitter - INFO - growth_rate = 0.5065142527756358
2024-05-27 14:34:07,244 - physiofit.physiofit.base.fitter - INFO - Glc_q = -6.08585521792229
2024-05-27 14:34:07,244 - physiofit.physiofit.base.fitter - INFO - Glc_M0 = 14.591962223914518
2024-05-27 14:34:07,244 - physiofit.physiofit.base.fitter - INFO - Ace_q = 2.4498064416313468
2024-05-27 14:34:07,244 - physiofit.physiofit.base.fitter - INFO - Ace_M0 = 0.09760670400309425
2024-05-27 14:34:07,247 - physiofit.physiofit.base.fitter - INFO - Simulated data: 
                 X        Glc       Ace
Time                                   
0.050000       NaN  14.579615  0.102577
1.950000       NaN  13.780783  0.424140
2.833333       NaN  13.051418  0.717739
2.876944  0.172041        NaN       NaN
3.678056  0.258141        NaN       NaN
3.983333       NaN  11.453087  1.361133
4.092222  0.318393        NaN       NaN
4.565000  0.404542        NaN       NaN
4.883333       NaN   9.362258  2.202777
5.166667       NaN   8.480915  2.557554

2024-05-27 14:34:07,250 - physiofit.physiofit.base.fitter - INFO - khi2 test results:
khi2 value: 3.6070847397465937
Number of measurements: 16
Number of parameters to fit: 6
Degrees of freedom: 10
p-value = 0.03666333506534139

2024-05-27 14:34:07,252 - physiofit.physiofit.base.fitter - INFO - At level of 95% confidence, the model fits the data good enough with respect to the provided measurement SD. Value: 0.03666333506534139
2024-05-27 14:34:07,255 - physiofit - INFO - Results for yjjV: 
                    optimal
yjjV X_0           0.040066
yjjV growth_rate   0.506514
yjjV Glc_q        -6.085855
yjjV Glc_M0       14.591962
yjjV Ace_q         2.449806
yjjV Ace_M0        0.097607
2024-05-27 14:34:07,261 - physiofit.physiofit.base.io - WARNING - Monte Carlo analysis has not been done, confidence intervals will not be computed
2024-05-27 14:34:08,525 - physiofit - INFO - Running optimization for ykgE
2024-05-27 14:34:08,527 - physiofit - INFO - Run options for the fitter:
2024-05-27 14:34:08,528 - physiofit - INFO - sd : {'Ace': 0.2, 'Glc': 0.46, 'X': 0.02}
2024-05-27 14:34:08,531 - physiofit - INFO - model : Selected model: Steady-state batch model
Model data: 
          time         X        Glc       Ace
1963  0.000000  0.036288        NaN       NaN
1964  0.283333       NaN  14.159396  0.048169
1965  1.195000  0.061992        NaN       NaN
1966  1.613611  0.074088        NaN       NaN
1967  1.916667       NaN  13.797900  0.402308
1968  2.361389  0.101304        NaN       NaN
1969  2.700000       NaN  13.875835  0.700593
1970  3.286389  0.152712        NaN       NaN
1971  3.616667       NaN  12.719700  1.191590
1972  3.819444  0.196560        NaN       NaN
1973  4.050000       NaN  12.251345  1.484691
1974  4.410833  0.279720        NaN       NaN
1975  4.750000       NaN  11.580969  2.090404
Experimental matrix: 
[[ 0.036288           nan         nan]
 [        nan 14.15939616  0.04816901]
 [ 0.061992           nan         nan]
 [ 0.074088           nan         nan]
 [        nan 13.79790018  0.40230799]
 [ 0.101304           nan         nan]
 [        nan 13.87583507  0.70059345]
 [ 0.152712           nan         nan]
 [        nan 12.71969967  1.19159009]
 [ 0.19656            nan         nan]
 [        nan 12.25134546  1.48469092]
 [ 0.27972            nan         nan]
 [        nan 11.58096904  2.09040369]]
Time vector: [0.         0.28333333 1.195      1.61361111 1.91666667 2.36138889
 2.7        3.28638889 3.61666667 3.81944444 4.05       4.41083333
 4.75      ]
Name vector: ['X', 'Glc', 'Ace']
Biomass & Metabolites: ['Glc', 'Ace']
Parameters to estimate: {'X_0': 1, 'growth_rate': 1, 'Glc_q': 1, 'Glc_M0': 1, 'Ace_q': 1, 'Ace_M0': 1}
Fixed parameters: None
Bounds: {'X_0': (0.001, 10), 'growth_rate': (0.001, 3), 'Glc_q': (-50, 50), 'Glc_M0': (1e-06, 50), 'Ace_q': (-50, 50), 'Ace_M0': (1e-06, 50)}

2024-05-27 14:34:08,533 - physiofit - INFO - mc : False
2024-05-27 14:34:08,533 - physiofit - INFO - iterations : 100
2024-05-27 14:34:08,533 - physiofit - INFO - debug_mode : False
2024-05-27 14:34:08,534 - physiofit.physiofit.base.fitter - INFO - 
Running optimization...

2024-05-27 14:34:08,978 - physiofit.physiofit.base.fitter - INFO - SD matrix: [[0.02 0.46 0.2 ]
 [0.02 0.46 0.2 ]
 [0.02 0.46 0.2 ]
 [0.02 0.46 0.2 ]
 [0.02 0.46 0.2 ]
 [0.02 0.46 0.2 ]
 [0.02 0.46 0.2 ]
 [0.02 0.46 0.2 ]
 [0.02 0.46 0.2 ]
 [0.02 0.46 0.2 ]
 [0.02 0.46 0.2 ]
 [0.02 0.46 0.2 ]
 [0.02 0.46 0.2 ]]
2024-05-27 14:34:08,979 - physiofit.physiofit.base.fitter - INFO - Optimization results:              message: Optimization terminated successfully.
             success: True
                 fun: 1.6410861269323802
                   x: [ 3.288e-02  4.789e-01 -4.694e+00  1.433e+01
                        3.470e+00  4.809e-02]
                 nit: 88
                nfev: 8269
          population: [[ 3.260e-02  4.815e-01 ...  3.463e+00  5.040e-02]
                       [ 3.280e-02  4.798e-01 ...  3.465e+00  4.108e-02]
                       ...
                       [ 3.273e-02  4.804e-01 ...  3.494e+00  4.212e-02]
                       [ 3.295e-02  4.772e-01 ...  3.445e+00  6.240e-02]]
 population_energies: [ 1.641e+00  1.664e+00 ...  1.656e+00  1.668e+00]
                 jac: [-1.244e-02 -1.947e-03  1.636e-02 -5.342e-03
                        8.900e-03 -1.303e-03]
2024-05-27 14:34:08,979 - physiofit.physiofit.base.fitter - INFO - X_0 = 0.03288365066806137
2024-05-27 14:34:08,980 - physiofit.physiofit.base.fitter - INFO - growth_rate = 0.4788680420741769
2024-05-27 14:34:08,980 - physiofit.physiofit.base.fitter - INFO - Glc_q = -4.694392435440999
2024-05-27 14:34:08,980 - physiofit.physiofit.base.fitter - INFO - Glc_M0 = 14.333289815641436
2024-05-27 14:34:08,980 - physiofit.physiofit.base.fitter - INFO - Ace_q = 3.470124835346399
2024-05-27 14:34:08,980 - physiofit.physiofit.base.fitter - INFO - Ace_M0 = 0.048092556591296444
2024-05-27 14:34:08,984 - physiofit.physiofit.base.fitter - INFO - Simulated data: 
                 X        Glc       Ace
Time                                   
0.000000  0.032884        NaN       NaN
0.283333       NaN  14.286446  0.082720
1.195000  0.058278        NaN       NaN
1.613611  0.071213        NaN       NaN
1.916667       NaN  13.848505  0.406448
2.361389  0.101877        NaN       NaN
2.700000       NaN  13.481128  0.678016
3.286389  0.158653        NaN       NaN
3.616667       NaN  12.833851  1.156487
3.819444  0.204790        NaN       NaN
4.050000       NaN  12.413727  1.467046
4.410833  0.271832        NaN       NaN
4.750000       NaN  11.520924  2.127012

2024-05-27 14:34:08,988 - physiofit.physiofit.base.fitter - INFO - khi2 test results:
khi2 value: 1.6410861269323802
Number of measurements: 19
Number of parameters to fit: 6
Degrees of freedom: 13
p-value = 7.290502022407173e-05

2024-05-27 14:34:08,988 - physiofit.physiofit.base.fitter - INFO - At level of 95% confidence, the model fits the data good enough with respect to the provided measurement SD. Value: 7.290502022407173e-05
2024-05-27 14:34:08,992 - physiofit - INFO - Results for ykgE: 
                    optimal
ykgE X_0           0.032884
ykgE growth_rate   0.478868
ykgE Glc_q        -4.694392
ykgE Glc_M0       14.333290
ykgE Ace_q         3.470125
ykgE Ace_M0        0.048093
2024-05-27 14:34:08,999 - physiofit.physiofit.base.io - WARNING - Monte Carlo analysis has not been done, confidence intervals will not be computed
2024-05-27 14:34:09,987 - physiofit - INFO - Running optimization for ykgG
2024-05-27 14:34:09,989 - physiofit - INFO - Run options for the fitter:
2024-05-27 14:34:09,989 - physiofit - INFO - sd : {'Ace': 0.2, 'Glc': 0.46, 'X': 0.02}
2024-05-27 14:34:09,993 - physiofit - INFO - model : Selected model: Steady-state batch model
Model data: 
          time         X        Glc       Ace
1976  0.000000  0.036288        NaN       NaN
1977  0.283333       NaN  14.304584  0.036547
1978  1.195000  0.061992        NaN       NaN
1979  1.613611  0.074088        NaN       NaN
1980  1.916667       NaN  13.964904  0.376280
1981  2.361389  0.105840        NaN       NaN
1982  2.700000       NaN  13.413796  0.638529
1983  3.286389  0.182952        NaN       NaN
1984  3.616667       NaN  12.396638  0.964352
1985  3.819444  0.279720        NaN       NaN
1986  4.050000       NaN  12.041288  1.221303
1987  4.410833  0.397656        NaN       NaN
1988  4.750000       NaN  10.494041  1.854965
Experimental matrix: 
[[ 0.036288           nan         nan]
 [        nan 14.30458422  0.03654694]
 [ 0.061992           nan         nan]
 [ 0.074088           nan         nan]
 [        nan 13.9649045   0.37627983]
 [ 0.10584            nan         nan]
 [        nan 13.41379643  0.63852852]
 [ 0.182952           nan         nan]
 [        nan 12.39663797  0.96435172]
 [ 0.27972            nan         nan]
 [        nan 12.04128816  1.22130302]
 [ 0.397656           nan         nan]
 [        nan 10.49404051  1.85496527]]
Time vector: [0.         0.28333333 1.195      1.61361111 1.91666667 2.36138889
 2.7        3.28638889 3.61666667 3.81944444 4.05       4.41083333
 4.75      ]
Name vector: ['X', 'Glc', 'Ace']
Biomass & Metabolites: ['Glc', 'Ace']
Parameters to estimate: {'X_0': 1, 'growth_rate': 1, 'Glc_q': 1, 'Glc_M0': 1, 'Ace_q': 1, 'Ace_M0': 1}
Fixed parameters: None
Bounds: {'X_0': (0.001, 10), 'growth_rate': (0.001, 3), 'Glc_q': (-50, 50), 'Glc_M0': (1e-06, 50), 'Ace_q': (-50, 50), 'Ace_M0': (1e-06, 50)}

2024-05-27 14:34:09,993 - physiofit - INFO - mc : False
2024-05-27 14:34:09,994 - physiofit - INFO - iterations : 100
2024-05-27 14:34:09,994 - physiofit - INFO - debug_mode : False
2024-05-27 14:34:09,994 - physiofit.physiofit.base.fitter - INFO - 
Running optimization...

2024-05-27 14:34:10,482 - physiofit.physiofit.base.fitter - INFO - SD matrix: [[0.02 0.46 0.2 ]
 [0.02 0.46 0.2 ]
 [0.02 0.46 0.2 ]
 [0.02 0.46 0.2 ]
 [0.02 0.46 0.2 ]
 [0.02 0.46 0.2 ]
 [0.02 0.46 0.2 ]
 [0.02 0.46 0.2 ]
 [0.02 0.46 0.2 ]
 [0.02 0.46 0.2 ]
 [0.02 0.46 0.2 ]
 [0.02 0.46 0.2 ]
 [0.02 0.46 0.2 ]]
2024-05-27 14:34:10,483 - physiofit.physiofit.base.fitter - INFO - Optimization results:              message: Optimization terminated successfully.
             success: True
                 fun: 1.8835363020456757
                   x: [ 2.637e-02  6.132e-01 -5.174e+00  1.437e+01
                        2.354e+00  1.189e-01]
                 nit: 100
                nfev: 9524
          population: [[ 2.627e-02  6.140e-01 ...  2.364e+00  1.174e-01]
                       [ 2.658e-02  6.114e-01 ...  2.359e+00  1.155e-01]
                       ...
                       [ 2.606e-02  6.161e-01 ...  2.348e+00  1.256e-01]
                       [ 2.645e-02  6.117e-01 ...  2.354e+00  1.198e-01]]
 population_energies: [ 1.884e+00  1.888e+00 ...  1.890e+00  1.894e+00]
                 jac: [ 5.399e-03 -8.709e-05 -1.981e-05 -1.001e-04
                        9.535e-05  4.290e-04]
2024-05-27 14:34:10,483 - physiofit.physiofit.base.fitter - INFO - X_0 = 0.02637168679748064
2024-05-27 14:34:10,484 - physiofit.physiofit.base.fitter - INFO - growth_rate = 0.6132248413757002
2024-05-27 14:34:10,484 - physiofit.physiofit.base.fitter - INFO - Glc_q = -5.173751044730108
2024-05-27 14:34:10,484 - physiofit.physiofit.base.fitter - INFO - Glc_M0 = 14.372875834431232
2024-05-27 14:34:10,484 - physiofit.physiofit.base.fitter - INFO - Ace_q = 2.3543488250184472
2024-05-27 14:34:10,484 - physiofit.physiofit.base.fitter - INFO - Ace_M0 = 0.11890405233690547
2024-05-27 14:34:10,488 - physiofit.physiofit.base.fitter - INFO - Simulated data: 
                 X        Glc       Ace
Time                                   
0.000000  0.026372        NaN       NaN
0.283333       NaN  14.330656  0.138116
1.195000  0.054877        NaN       NaN
1.613611  0.070937        NaN       NaN
1.916667       NaN  13.874646  0.345627
2.361389  0.112208        NaN       NaN
2.700000       NaN  13.430206  0.547872
3.286389  0.197865        NaN       NaN
3.616667       NaN  12.551212  0.947864
3.819444  0.274368        NaN       NaN
4.050000       NaN  11.929003  1.231004
4.410833  0.394305        NaN       NaN
4.750000       NaN  10.499518  1.881500

2024-05-27 14:34:10,492 - physiofit.physiofit.base.fitter - INFO - khi2 test results:
khi2 value: 1.8835363020456757
Number of measurements: 19
Number of parameters to fit: 6
Degrees of freedom: 13
p-value = 0.00016098388864471796

2024-05-27 14:34:10,492 - physiofit.physiofit.base.fitter - INFO - At level of 95% confidence, the model fits the data good enough with respect to the provided measurement SD. Value: 0.00016098388864471796
2024-05-27 14:34:10,494 - physiofit - INFO - Results for ykgG: 
                    optimal
ykgG X_0           0.026372
ykgG growth_rate   0.613225
ykgG Glc_q        -5.173751
ykgG Glc_M0       14.372876
ykgG Ace_q         2.354349
ykgG Ace_M0        0.118904
2024-05-27 14:34:10,501 - physiofit.physiofit.base.io - WARNING - Monte Carlo analysis has not been done, confidence intervals will not be computed
2024-05-27 14:34:11,488 - physiofit - INFO - Running optimization for ymbA
2024-05-27 14:34:11,490 - physiofit - INFO - Run options for the fitter:
2024-05-27 14:34:11,490 - physiofit - INFO - sd : {'Ace': 0.2, 'Glc': 0.46, 'X': 0.02}
2024-05-27 14:34:11,495 - physiofit - INFO - model : Selected model: Steady-state batch model
Model data: 
          time         X        Glc       Ace
1989  0.000000  0.037800        NaN       NaN
1990  0.283333       NaN  14.161765  0.041582
1991  1.195000  0.065016        NaN       NaN
1992  1.613611  0.084672        NaN       NaN
1993  1.916667       NaN  13.353817  0.423791
1994  2.361389  0.123984        NaN       NaN
1995  2.700000       NaN  13.672593  0.783164
1996  3.286389  0.202608        NaN       NaN
1997  3.616667       NaN  12.466259  1.123534
1998  3.819444  0.291816        NaN       NaN
1999  4.050000       NaN  11.811427  1.343289
2000  4.410833  0.400680        NaN       NaN
2001  4.750000       NaN  10.325925  1.702164
Experimental matrix: 
[[ 0.0378             nan         nan]
 [        nan 14.16176503  0.04158214]
 [ 0.065016           nan         nan]
 [ 0.084672           nan         nan]
 [        nan 13.35381737  0.42379095]
 [ 0.123984           nan         nan]
 [        nan 13.67259307  0.78316382]
 [ 0.202608           nan         nan]
 [        nan 12.466259    1.12353432]
 [ 0.291816           nan         nan]
 [        nan 11.81142665  1.34328874]
 [ 0.40068            nan         nan]
 [        nan 10.32592465  1.70216407]]
Time vector: [0.         0.28333333 1.195      1.61361111 1.91666667 2.36138889
 2.7        3.28638889 3.61666667 3.81944444 4.05       4.41083333
 4.75      ]
Name vector: ['X', 'Glc', 'Ace']
Biomass & Metabolites: ['Glc', 'Ace']
Parameters to estimate: {'X_0': 1, 'growth_rate': 1, 'Glc_q': 1, 'Glc_M0': 1, 'Ace_q': 1, 'Ace_M0': 1}
Fixed parameters: None
Bounds: {'X_0': (0.001, 10), 'growth_rate': (0.001, 3), 'Glc_q': (-50, 50), 'Glc_M0': (1e-06, 50), 'Ace_q': (-50, 50), 'Ace_M0': (1e-06, 50)}

2024-05-27 14:34:11,495 - physiofit - INFO - mc : False
2024-05-27 14:34:11,495 - physiofit - INFO - iterations : 100
2024-05-27 14:34:11,495 - physiofit - INFO - debug_mode : False
2024-05-27 14:34:11,496 - physiofit.physiofit.base.fitter - INFO - 
Running optimization...

2024-05-27 14:34:11,940 - physiofit.physiofit.base.fitter - INFO - SD matrix: [[0.02 0.46 0.2 ]
 [0.02 0.46 0.2 ]
 [0.02 0.46 0.2 ]
 [0.02 0.46 0.2 ]
 [0.02 0.46 0.2 ]
 [0.02 0.46 0.2 ]
 [0.02 0.46 0.2 ]
 [0.02 0.46 0.2 ]
 [0.02 0.46 0.2 ]
 [0.02 0.46 0.2 ]
 [0.02 0.46 0.2 ]
 [0.02 0.46 0.2 ]
 [0.02 0.46 0.2 ]]
2024-05-27 14:34:11,941 - physiofit.physiofit.base.fitter - INFO - Optimization results:              message: Optimization terminated successfully.
             success: True
                 fun: 4.2514202507476755
                   x: [ 3.368e-02  5.604e-01 -4.768e+00  1.427e+01
                        2.048e+00  2.008e-01]
                 nit: 82
                nfev: 7904
          population: [[ 3.377e-02  5.596e-01 ...  2.064e+00  2.018e-01]
                       [ 3.430e-02  5.555e-01 ...  2.070e+00  1.864e-01]
                       ...
                       [ 3.338e-02  5.641e-01 ...  2.090e+00  1.803e-01]
                       [ 3.393e-02  5.587e-01 ...  2.036e+00  2.143e-01]]
 population_energies: [ 4.251e+00  4.289e+00 ...  4.335e+00  4.278e+00]
                 jac: [ 2.864e-02  3.638e-03  6.937e-05 -9.797e-05
                        1.841e-04  8.331e-05]
2024-05-27 14:34:11,942 - physiofit.physiofit.base.fitter - INFO - X_0 = 0.03368145328694123
2024-05-27 14:34:11,942 - physiofit.physiofit.base.fitter - INFO - growth_rate = 0.5604459977173624
2024-05-27 14:34:11,942 - physiofit.physiofit.base.fitter - INFO - Glc_q = -4.7679981762024894
2024-05-27 14:34:11,942 - physiofit.physiofit.base.fitter - INFO - Glc_M0 = 14.266988203853256
2024-05-27 14:34:11,942 - physiofit.physiofit.base.fitter - INFO - Ace_q = 2.0475386921909324
2024-05-27 14:34:11,942 - physiofit.physiofit.base.fitter - INFO - Ace_M0 = 0.20078597389861502
2024-05-27 14:34:11,945 - physiofit.physiofit.base.fitter - INFO - Simulated data: 
                 X        Glc       Ace
Time                                   
0.000000  0.033681        NaN       NaN
0.283333       NaN  14.217675  0.221963
1.195000  0.065804        NaN       NaN
1.613611  0.083203        NaN       NaN
1.916667       NaN  13.714639  0.437983
2.361389  0.126517        NaN       NaN
2.700000       NaN  13.252258  0.636545
3.286389  0.212468        NaN       NaN
3.616667       NaN  12.378406  1.011807
3.819444  0.286443        NaN       NaN
4.050000       NaN  11.780485  1.268574
4.410833  0.399008        NaN       NaN
4.750000       NaN  10.448313  1.840654

2024-05-27 14:34:11,950 - physiofit.physiofit.base.fitter - INFO - khi2 test results:
khi2 value: 4.2514202507476755
Number of measurements: 19
Number of parameters to fit: 6
Degrees of freedom: 13
p-value = 0.011788955785944482

2024-05-27 14:34:11,951 - physiofit.physiofit.base.fitter - INFO - At level of 95% confidence, the model fits the data good enough with respect to the provided measurement SD. Value: 0.011788955785944482
2024-05-27 14:34:11,953 - physiofit - INFO - Results for ymbA: 
                    optimal
ymbA X_0           0.033681
ymbA growth_rate   0.560446
ymbA Glc_q        -4.767998
ymbA Glc_M0       14.266988
ymbA Ace_q         2.047539
ymbA Ace_M0        0.200786
2024-05-27 14:34:11,959 - physiofit.physiofit.base.io - WARNING - Monte Carlo analysis has not been done, confidence intervals will not be computed
2024-05-27 14:34:12,922 - physiofit - INFO - Running optimization for ymjA
2024-05-27 14:34:12,925 - physiofit - INFO - Run options for the fitter:
2024-05-27 14:34:12,925 - physiofit - INFO - sd : {'Ace': 0.2, 'Glc': 0.46, 'X': 0.02}
2024-05-27 14:34:12,929 - physiofit - INFO - model : Selected model: Steady-state batch model
Model data: 
          time         X        Glc       Ace
2002  1.828889  0.063504        NaN       NaN
2003  2.261389  0.086184        NaN       NaN
2004  2.774167  0.127008        NaN       NaN
2005  2.800000       NaN  12.432679  0.517039
2006  3.208889  0.151200        NaN       NaN
2007  3.706389  0.198072        NaN       NaN
2008  3.733333       NaN  12.144458  0.933574
2009  4.225833  0.279720        NaN       NaN
2010  4.283333       NaN  11.785006  1.273121
2011  4.635556  0.353808        NaN       NaN
2012  4.750000       NaN  10.877352  1.606636
2013  4.967500  0.421848        NaN       NaN
2014  5.116667       NaN  10.065176  1.867219
2015  5.433333       NaN   9.614486  2.224816
Experimental matrix: 
[[ 0.063504           nan         nan]
 [ 0.086184           nan         nan]
 [ 0.127008           nan         nan]
 [        nan 12.43267898  0.51703923]
 [ 0.1512             nan         nan]
 [ 0.198072           nan         nan]
 [        nan 12.14445754  0.933574  ]
 [ 0.27972            nan         nan]
 [        nan 11.78500599  1.27312149]
 [ 0.353808           nan         nan]
 [        nan 10.87735179  1.60663619]
 [ 0.421848           nan         nan]
 [        nan 10.06517639  1.86721943]
 [        nan  9.6144857   2.22481579]]
Time vector: [1.82888889 2.26138889 2.77416667 2.8        3.20888889 3.70638889
 3.73333333 4.22583333 4.28333333 4.63555556 4.75       4.9675
 5.11666667 5.43333333]
Name vector: ['X', 'Glc', 'Ace']
Biomass & Metabolites: ['Glc', 'Ace']
Parameters to estimate: {'X_0': 1, 'growth_rate': 1, 'Glc_q': 1, 'Glc_M0': 1, 'Ace_q': 1, 'Ace_M0': 1}
Fixed parameters: None
Bounds: {'X_0': (0.001, 10), 'growth_rate': (0.001, 3), 'Glc_q': (-50, 50), 'Glc_M0': (1e-06, 50), 'Ace_q': (-50, 50), 'Ace_M0': (1e-06, 50)}

2024-05-27 14:34:12,929 - physiofit - INFO - mc : False
2024-05-27 14:34:12,929 - physiofit - INFO - iterations : 100
2024-05-27 14:34:12,929 - physiofit - INFO - debug_mode : False
2024-05-27 14:34:12,929 - physiofit.physiofit.base.fitter - INFO - 
Running optimization...

2024-05-27 14:34:13,497 - physiofit.physiofit.base.fitter - INFO - SD matrix: [[0.02 0.46 0.2 ]
 [0.02 0.46 0.2 ]
 [0.02 0.46 0.2 ]
 [0.02 0.46 0.2 ]
 [0.02 0.46 0.2 ]
 [0.02 0.46 0.2 ]
 [0.02 0.46 0.2 ]
 [0.02 0.46 0.2 ]
 [0.02 0.46 0.2 ]
 [0.02 0.46 0.2 ]
 [0.02 0.46 0.2 ]
 [0.02 0.46 0.2 ]
 [0.02 0.46 0.2 ]
 [0.02 0.46 0.2 ]]
2024-05-27 14:34:13,499 - physiofit.physiofit.base.fitter - INFO - Optimization results:              message: Optimization terminated successfully.
             success: True
                 fun: 1.5721608324303522
                   x: [ 2.361e-02  5.818e-01 -4.069e+00  1.333e+01
                        2.229e+00  2.118e-01]
                 nit: 120
                nfev: 11324
          population: [[ 2.365e-02  5.812e-01 ...  2.232e+00  2.107e-01]
                       [ 2.373e-02  5.804e-01 ...  2.220e+00  2.178e-01]
                       ...
                       [ 2.391e-02  5.785e-01 ...  2.184e+00  2.353e-01]
                       [ 2.373e-02  5.801e-01 ...  2.218e+00  2.196e-01]]
 population_energies: [ 1.572e+00  1.588e+00 ...  1.624e+00  1.592e+00]
                 jac: [-1.189e-02 -2.663e-03 -2.465e-05 -1.420e-04
                       -6.377e-04 -1.006e-03]
2024-05-27 14:34:13,499 - physiofit.physiofit.base.fitter - INFO - X_0 = 0.023609666466771283
2024-05-27 14:34:13,499 - physiofit.physiofit.base.fitter - INFO - growth_rate = 0.5818359691810313
2024-05-27 14:34:13,500 - physiofit.physiofit.base.fitter - INFO - Glc_q = -4.069347293682226
2024-05-27 14:34:13,500 - physiofit.physiofit.base.fitter - INFO - Glc_M0 = 13.328855871584357
2024-05-27 14:34:13,500 - physiofit.physiofit.base.fitter - INFO - Ace_q = 2.229367159601094
2024-05-27 14:34:13,500 - physiofit.physiofit.base.fitter - INFO - Ace_M0 = 0.21180580918160097
2024-05-27 14:34:13,504 - physiofit.physiofit.base.fitter - INFO - Simulated data: 
                 X        Glc       Ace
Time                                   
1.828889  0.068427        NaN       NaN
2.261389  0.088007        NaN       NaN
2.774167  0.118601        NaN       NaN
2.800000       NaN  12.651926  0.582658
3.208889  0.152735        NaN       NaN
3.706389  0.204010        NaN       NaN
3.733333       NaN  12.044598  0.915378
4.225833  0.275999        NaN       NaN
4.283333       NaN  11.497976  1.214842
4.635556  0.350300        NaN       NaN
4.750000       NaN  10.875299  1.555972
4.967500  0.424931        NaN       NaN
5.116667       NaN  10.252563  1.897134
5.433333       NaN   9.596779  2.256402

2024-05-27 14:34:13,507 - physiofit.physiofit.base.fitter - INFO - khi2 test results:
khi2 value: 1.5721608324303522
Number of measurements: 20
Number of parameters to fit: 6
Degrees of freedom: 14
p-value = 1.857028266965434e-05

2024-05-27 14:34:13,508 - physiofit.physiofit.base.fitter - INFO - At level of 95% confidence, the model fits the data good enough with respect to the provided measurement SD. Value: 1.857028266965434e-05
2024-05-27 14:34:13,511 - physiofit - INFO - Results for ymjA: 
                    optimal
ymjA X_0           0.023610
ymjA growth_rate   0.581836
ymjA Glc_q        -4.069347
ymjA Glc_M0       13.328856
ymjA Ace_q         2.229367
ymjA Ace_M0        0.211806
2024-05-27 14:34:13,517 - physiofit.physiofit.base.io - WARNING - Monte Carlo analysis has not been done, confidence intervals will not be computed
2024-05-27 14:34:14,479 - physiofit - INFO - Running optimization for ynbE
2024-05-27 14:34:14,481 - physiofit - INFO - Run options for the fitter:
2024-05-27 14:34:14,482 - physiofit - INFO - sd : {'Ace': 0.2, 'Glc': 0.46, 'X': 0.02}
2024-05-27 14:34:14,485 - physiofit - INFO - model : Selected model: Steady-state batch model
Model data: 
          time         X        Glc       Ace
2016  0.000000  0.036288        NaN       NaN
2017  0.066667       NaN  15.640677  0.015468
2018  1.188889  0.071064        NaN       NaN
2019  1.716667       NaN  15.053215  0.354304
2020  2.276944  0.105840        NaN       NaN
2021  2.800000       NaN  13.567215  0.776773
2022  3.128333  0.167832        NaN       NaN
2023  3.633333       NaN  12.586536  1.332518
2024  3.771389  0.223776        NaN       NaN
2025  4.266667       NaN  11.514665  1.865342
2026  4.415556  0.317520        NaN       NaN
2027  4.822778  0.406728        NaN       NaN
2028  4.883333       NaN  10.349333  2.617843
Experimental matrix: 
[[3.62880000e-02            nan            nan]
 [           nan 1.56406768e+01 1.54677789e-02]
 [7.10640000e-02            nan            nan]
 [           nan 1.50532152e+01 3.54303861e-01]
 [1.05840000e-01            nan            nan]
 [           nan 1.35672155e+01 7.76772560e-01]
 [1.67832000e-01            nan            nan]
 [           nan 1.25865359e+01 1.33251821e+00]
 [2.23776000e-01            nan            nan]
 [           nan 1.15146648e+01 1.86534198e+00]
 [3.17520000e-01            nan            nan]
 [4.06728000e-01            nan            nan]
 [           nan 1.03493329e+01 2.61784265e+00]]
Time vector: [0.         0.06666667 1.18888889 1.71666667 2.27694444 2.8
 3.12833333 3.63333333 3.77138889 4.26666667 4.41555556 4.82277778
 4.88333333]
Name vector: ['X', 'Glc', 'Ace']
Biomass & Metabolites: ['Glc', 'Ace']
Parameters to estimate: {'X_0': 1, 'growth_rate': 1, 'Glc_q': 1, 'Glc_M0': 1, 'Ace_q': 1, 'Ace_M0': 1}
Fixed parameters: None
Bounds: {'X_0': (0.001, 10), 'growth_rate': (0.001, 3), 'Glc_q': (-50, 50), 'Glc_M0': (1e-06, 50), 'Ace_q': (-50, 50), 'Ace_M0': (1e-06, 50)}

2024-05-27 14:34:14,486 - physiofit - INFO - mc : False
2024-05-27 14:34:14,486 - physiofit - INFO - iterations : 100
2024-05-27 14:34:14,486 - physiofit - INFO - debug_mode : False
2024-05-27 14:34:14,487 - physiofit.physiofit.base.fitter - INFO - 
Running optimization...

2024-05-27 14:34:14,981 - physiofit.physiofit.base.fitter - INFO - SD matrix: [[0.02 0.46 0.2 ]
 [0.02 0.46 0.2 ]
 [0.02 0.46 0.2 ]
 [0.02 0.46 0.2 ]
 [0.02 0.46 0.2 ]
 [0.02 0.46 0.2 ]
 [0.02 0.46 0.2 ]
 [0.02 0.46 0.2 ]
 [0.02 0.46 0.2 ]
 [0.02 0.46 0.2 ]
 [0.02 0.46 0.2 ]
 [0.02 0.46 0.2 ]
 [0.02 0.46 0.2 ]]
2024-05-27 14:34:14,983 - physiofit.physiofit.base.fitter - INFO - Optimization results:              message: Optimization terminated successfully.
             success: True
                 fun: 2.6014037158754304
                   x: [ 3.515e-02  5.022e-01 -7.298e+00  1.549e+01
                        3.512e+00  2.072e-02]
                 nit: 97
                nfev: 9121
          population: [[ 3.493e-02  5.034e-01 ...  3.525e+00  2.282e-02]
                       [ 3.486e-02  5.038e-01 ...  3.499e+00  2.878e-02]
                       ...
                       [ 3.617e-02  4.944e-01 ...  3.440e+00  3.296e-02]
                       [ 3.489e-02  5.040e-01 ...  3.515e+00  1.372e-02]]
 population_energies: [ 2.601e+00  2.617e+00 ...  2.705e+00  2.620e+00]
                 jac: [ 1.792e-02 -5.253e-03 -4.563e-02  8.587e-03
                       -2.294e-02  7.807e-03]
2024-05-27 14:34:14,983 - physiofit.physiofit.base.fitter - INFO - X_0 = 0.03514753215931796
2024-05-27 14:34:14,984 - physiofit.physiofit.base.fitter - INFO - growth_rate = 0.5021821535350194
2024-05-27 14:34:14,984 - physiofit.physiofit.base.fitter - INFO - Glc_q = -7.298018654288932
2024-05-27 14:34:14,984 - physiofit.physiofit.base.fitter - INFO - Glc_M0 = 15.48707446132154
2024-05-27 14:34:14,984 - physiofit.physiofit.base.fitter - INFO - Ace_q = 3.511941289394231
2024-05-27 14:34:14,984 - physiofit.physiofit.base.fitter - INFO - Ace_M0 = 0.020723059040901517
2024-05-27 14:34:14,988 - physiofit.physiofit.base.fitter - INFO - Simulated data: 
                 X        Glc       Ace
Time                                   
0.000000  0.035148        NaN       NaN
0.066667       NaN  15.469684  0.029091
1.188889  0.063854        NaN       NaN
1.716667       NaN  14.788279  0.356996
2.276944  0.110277        NaN       NaN
2.800000       NaN  13.913828  0.777798
3.128333  0.169110        NaN       NaN
3.633333       NaN  12.830845  1.298950
3.771389  0.233569        NaN       NaN
4.266667       NaN  11.644978  1.869611
4.415556  0.322779        NaN       NaN
4.822778  0.396021        NaN       NaN
4.883333       NaN  10.064936  2.629956

2024-05-27 14:34:14,991 - physiofit.physiofit.base.fitter - INFO - khi2 test results:
khi2 value: 2.6014037158754304
Number of measurements: 19
Number of parameters to fit: 6
Degrees of freedom: 13
p-value = 0.0009678312189012577

2024-05-27 14:34:14,991 - physiofit.physiofit.base.fitter - INFO - At level of 95% confidence, the model fits the data good enough with respect to the provided measurement SD. Value: 0.0009678312189012577
2024-05-27 14:34:14,993 - physiofit - INFO - Results for ynbE: 
                    optimal
ynbE X_0           0.035148
ynbE growth_rate   0.502182
ynbE Glc_q        -7.298019
ynbE Glc_M0       15.487074
ynbE Ace_q         3.511941
ynbE Ace_M0        0.020723
2024-05-27 14:34:15,000 - physiofit.physiofit.base.io - WARNING - Monte Carlo analysis has not been done, confidence intervals will not be computed
2024-05-27 14:34:16,042 - physiofit - INFO - Running optimization for yncE
2024-05-27 14:34:16,045 - physiofit - INFO - Run options for the fitter:
2024-05-27 14:34:16,045 - physiofit - INFO - sd : {'Ace': 0.2, 'Glc': 0.46, 'X': 0.02}
2024-05-27 14:34:16,049 - physiofit - INFO - model : Selected model: Steady-state batch model
Model data: 
          time         X        Glc       Ace
2029  0.000000  0.033264        NaN       NaN
2030  0.066667       NaN  15.538355  0.014974
2031  1.188889  0.054432        NaN       NaN
2032  1.716667       NaN  15.090388  0.354378
2033  2.276944  0.108864        NaN       NaN
2034  2.800000       NaN  13.742450  0.786507
2035  3.128333  0.167832        NaN       NaN
2036  3.633333       NaN  12.394381  1.210482
2037  3.771389  0.247968        NaN       NaN
2038  4.266667       NaN  11.264622  1.693009
2039  4.415556  0.374976        NaN       NaN
2040  4.822778  0.563976        NaN       NaN
2041  4.883333       NaN   9.895535  2.250121
Experimental matrix: 
[[3.32640000e-02            nan            nan]
 [           nan 1.55383551e+01 1.49737195e-02]
 [5.44320000e-02            nan            nan]
 [           nan 1.50903881e+01 3.54377611e-01]
 [1.08864000e-01            nan            nan]
 [           nan 1.37424500e+01 7.86506958e-01]
 [1.67832000e-01            nan            nan]
 [           nan 1.23943812e+01 1.21048179e+00]
 [2.47968000e-01            nan            nan]
 [           nan 1.12646218e+01 1.69300876e+00]
 [3.74976000e-01            nan            nan]
 [5.63976000e-01            nan            nan]
 [           nan 9.89553472e+00 2.25012066e+00]]
Time vector: [0.         0.06666667 1.18888889 1.71666667 2.27694444 2.8
 3.12833333 3.63333333 3.77138889 4.26666667 4.41555556 4.82277778
 4.88333333]
Name vector: ['X', 'Glc', 'Ace']
Biomass & Metabolites: ['Glc', 'Ace']
Parameters to estimate: {'X_0': 1, 'growth_rate': 1, 'Glc_q': 1, 'Glc_M0': 1, 'Ace_q': 1, 'Ace_M0': 1}
Fixed parameters: None
Bounds: {'X_0': (0.001, 10), 'growth_rate': (0.001, 3), 'Glc_q': (-50, 50), 'Glc_M0': (1e-06, 50), 'Ace_q': (-50, 50), 'Ace_M0': (1e-06, 50)}

2024-05-27 14:34:16,050 - physiofit - INFO - mc : False
2024-05-27 14:34:16,050 - physiofit - INFO - iterations : 100
2024-05-27 14:34:16,050 - physiofit - INFO - debug_mode : False
2024-05-27 14:34:16,051 - physiofit.physiofit.base.fitter - INFO - 
Running optimization...

2024-05-27 14:34:16,563 - physiofit.physiofit.base.fitter - INFO - SD matrix: [[0.02 0.46 0.2 ]
 [0.02 0.46 0.2 ]
 [0.02 0.46 0.2 ]
 [0.02 0.46 0.2 ]
 [0.02 0.46 0.2 ]
 [0.02 0.46 0.2 ]
 [0.02 0.46 0.2 ]
 [0.02 0.46 0.2 ]
 [0.02 0.46 0.2 ]
 [0.02 0.46 0.2 ]
 [0.02 0.46 0.2 ]
 [0.02 0.46 0.2 ]
 [0.02 0.46 0.2 ]]
2024-05-27 14:34:16,564 - physiofit.physiofit.base.fitter - INFO - Optimization results:              message: Optimization terminated successfully.
             success: True
                 fun: 11.849198142676148
                   x: [ 2.160e-02  6.646e-01 -7.205e+00  1.527e+01
                        2.734e+00  1.850e-01]
                 nit: 88
                nfev: 8332
          population: [[ 2.145e-02  6.669e-01 ...  2.669e+00  2.063e-01]
                       [ 2.256e-02  6.557e-01 ...  2.776e+00  1.602e-01]
                       ...
                       [ 2.206e-02  6.605e-01 ...  2.619e+00  2.062e-01]
                       [ 2.092e-02  6.723e-01 ...  2.701e+00  2.212e-01]]
 population_energies: [ 1.185e+01  1.213e+01 ...  1.204e+01  1.202e+01]
                 jac: [ 2.905e-02  4.900e-03 -6.744e-02  7.036e-04
                        1.253e-02  1.390e-03]
2024-05-27 14:34:16,565 - physiofit.physiofit.base.fitter - INFO - X_0 = 0.021600775139095155
2024-05-27 14:34:16,565 - physiofit.physiofit.base.fitter - INFO - growth_rate = 0.6646424778409353
2024-05-27 14:34:16,565 - physiofit.physiofit.base.fitter - INFO - Glc_q = -7.20462684410508
2024-05-27 14:34:16,565 - physiofit.physiofit.base.fitter - INFO - Glc_M0 = 15.271238881767337
2024-05-27 14:34:16,565 - physiofit.physiofit.base.fitter - INFO - Ace_q = 2.73389865017585
2024-05-27 14:34:16,565 - physiofit.physiofit.base.fitter - INFO - Ace_M0 = 0.18503644337645384
2024-05-27 14:34:16,569 - physiofit.physiofit.base.fitter - INFO - Simulated data: 
                 X        Glc       Ace
Time                                   
0.000000  0.021601        NaN       NaN
0.066667       NaN  15.260631  0.189062
1.188889  0.047604        NaN       NaN
1.716667       NaN  14.772547  0.374272
2.276944  0.098109        NaN       NaN
2.800000       NaN  13.999772  0.667513
3.128333  0.172768        NaN       NaN
3.633333       NaN  12.885659  1.090279
3.771389  0.264901        NaN       NaN
4.266667       NaN  11.514510  1.610581
4.415556  0.406464        NaN       NaN
4.822778  0.532803        NaN       NaN
4.883333       NaN   9.492687  2.377791

2024-05-27 14:34:16,573 - physiofit.physiofit.base.fitter - INFO - khi2 test results:
khi2 value: 11.849198142676148
Number of measurements: 19
Number of parameters to fit: 6
Degrees of freedom: 13
p-value = 0.45995322282543943

2024-05-27 14:34:16,573 - physiofit.physiofit.base.fitter - INFO - At level of 95% confidence, the model fits the data good enough with respect to the provided measurement SD. Value: 0.45995322282543943
2024-05-27 14:34:16,576 - physiofit - INFO - Results for yncE: 
                    optimal
yncE X_0           0.021601
yncE growth_rate   0.664642
yncE Glc_q        -7.204627
yncE Glc_M0       15.271239
yncE Ace_q         2.733899
yncE Ace_M0        0.185036
2024-05-27 14:34:16,583 - physiofit.physiofit.base.io - WARNING - Monte Carlo analysis has not been done, confidence intervals will not be computed
2024-05-27 14:34:17,572 - physiofit - INFO - Running optimization for ynfK
2024-05-27 14:34:17,575 - physiofit - INFO - Run options for the fitter:
2024-05-27 14:34:17,576 - physiofit - INFO - sd : {'Ace': 0.2, 'Glc': 0.46, 'X': 0.02}
2024-05-27 14:34:17,582 - physiofit - INFO - model : Selected model: Steady-state batch model
Model data: 
          time         X        Glc       Ace
2042  0.050000       NaN  14.460108  0.015673
2043  1.950000       NaN  13.847820  0.403604
2044  2.833333       NaN  13.424117  0.671707
2045  2.876944  0.142128        NaN       NaN
2046  3.678056  0.214704        NaN       NaN
2047  3.983333       NaN  12.445058  1.233847
2048  4.092222  0.279720        NaN       NaN
2049  4.565000  0.358344        NaN       NaN
2050  4.883333       NaN  10.012417  1.907537
2051  5.166667       NaN   9.606194  1.907025
Experimental matrix: 
[[        nan 14.46010764  0.01567338]
 [        nan 13.84782032  0.40360447]
 [        nan 13.42411666  0.67170655]
 [ 0.142128           nan         nan]
 [ 0.214704           nan         nan]
 [        nan 12.44505793  1.23384657]
 [ 0.27972            nan         nan]
 [ 0.358344           nan         nan]
 [        nan 10.01241692  1.90753749]
 [        nan  9.60619377  1.90702547]]
Time vector: [0.05       1.95       2.83333333 2.87694444 3.67805556 3.98333333
 4.09222222 4.565      4.88333333 5.16666667]
Name vector: ['X', 'Glc', 'Ace']
Biomass & Metabolites: ['Glc', 'Ace']
Parameters to estimate: {'X_0': 1, 'growth_rate': 1, 'Glc_q': 1, 'Glc_M0': 1, 'Ace_q': 1, 'Ace_M0': 1}
Fixed parameters: None
Bounds: {'X_0': (0.001, 10), 'growth_rate': (0.001, 3), 'Glc_q': (-50, 50), 'Glc_M0': (1e-06, 50), 'Ace_q': (-50, 50), 'Ace_M0': (1e-06, 50)}

2024-05-27 14:34:17,583 - physiofit - INFO - mc : False
2024-05-27 14:34:17,583 - physiofit - INFO - iterations : 100
2024-05-27 14:34:17,583 - physiofit - INFO - debug_mode : False
2024-05-27 14:34:17,584 - physiofit.physiofit.base.fitter - INFO - 
Running optimization...

2024-05-27 14:34:18,036 - physiofit.physiofit.base.fitter - INFO - SD matrix: [[0.02 0.46 0.2 ]
 [0.02 0.46 0.2 ]
 [0.02 0.46 0.2 ]
 [0.02 0.46 0.2 ]
 [0.02 0.46 0.2 ]
 [0.02 0.46 0.2 ]
 [0.02 0.46 0.2 ]
 [0.02 0.46 0.2 ]
 [0.02 0.46 0.2 ]
 [0.02 0.46 0.2 ]]
2024-05-27 14:34:18,037 - physiofit.physiofit.base.fitter - INFO - Optimization results:              message: Optimization terminated successfully.
             success: True
                 fun: 3.4033438795628927
                   x: [ 3.044e-02  5.390e-01 -5.847e+00  1.456e+01
                        2.250e+00  1.518e-01]
                 nit: 94
                nfev: 9103
          population: [[ 3.027e-02  5.405e-01 ...  2.252e+00  1.464e-01]
                       [ 3.115e-02  5.334e-01 ...  2.233e+00  1.405e-01]
                       ...
                       [ 3.176e-02  5.299e-01 ...  2.227e+00  1.506e-01]
                       [ 3.204e-02  5.276e-01 ...  2.258e+00  1.345e-01]]
 population_energies: [ 3.403e+00  3.450e+00 ...  3.457e+00  3.521e+00]
                 jac: [-1.744e-03 -2.816e-05  3.761e-05  5.240e-05
                       -6.457e-05 -8.780e-05]
2024-05-27 14:34:18,038 - physiofit.physiofit.base.fitter - INFO - X_0 = 0.0304363536186558
2024-05-27 14:34:18,038 - physiofit.physiofit.base.fitter - INFO - growth_rate = 0.5390427262217743
2024-05-27 14:34:18,038 - physiofit.physiofit.base.fitter - INFO - Glc_q = -5.846539864756843
2024-05-27 14:34:18,038 - physiofit.physiofit.base.fitter - INFO - Glc_M0 = 14.563967526493224
2024-05-27 14:34:18,038 - physiofit.physiofit.base.fitter - INFO - Ace_q = 2.249576610533589
2024-05-27 14:34:18,038 - physiofit.physiofit.base.fitter - INFO - Ace_M0 = 0.1518493463356663
2024-05-27 14:34:18,043 - physiofit.physiofit.base.fitter - INFO - Simulated data: 
                 X        Glc       Ace
Time                                   
0.050000       NaN  14.554949  0.155319
1.950000       NaN  13.949655  0.388219
2.833333       NaN  13.373674  0.609839
2.876944  0.143514        NaN       NaN
3.678056  0.221023        NaN       NaN
3.983333       NaN  12.068035  1.112211
4.092222  0.276309        NaN       NaN
4.565000  0.356512        NaN       NaN
4.883333       NaN  10.303450  1.791171
5.166667       NaN   9.545955  2.082633

2024-05-27 14:34:18,047 - physiofit.physiofit.base.fitter - INFO - khi2 test results:
khi2 value: 3.4033438795628927
Number of measurements: 16
Number of parameters to fit: 6
Degrees of freedom: 10
p-value = 0.029721219494747646

2024-05-27 14:34:18,047 - physiofit.physiofit.base.fitter - INFO - At level of 95% confidence, the model fits the data good enough with respect to the provided measurement SD. Value: 0.029721219494747646
2024-05-27 14:34:18,049 - physiofit - INFO - Results for ynfK: 
                    optimal
ynfK X_0           0.030436
ynfK growth_rate   0.539043
ynfK Glc_q        -5.846540
ynfK Glc_M0       14.563968
ynfK Ace_q         2.249577
ynfK Ace_M0        0.151849
2024-05-27 14:34:18,056 - physiofit.physiofit.base.io - WARNING - Monte Carlo analysis has not been done, confidence intervals will not be computed
2024-05-27 14:34:19,070 - physiofit - INFO - Running optimization for yniA
2024-05-27 14:34:19,073 - physiofit - INFO - Run options for the fitter:
2024-05-27 14:34:19,073 - physiofit - INFO - sd : {'Ace': 0.2, 'Glc': 0.46, 'X': 0.02}
2024-05-27 14:34:19,080 - physiofit - INFO - model : Selected model: Steady-state batch model
Model data: 
          time         X        Glc       Ace
2052  0.000000  0.040824        NaN       NaN
2053  0.066667       NaN  15.516693  0.017404
2054  1.188889  0.075600        NaN       NaN
2055  1.716667       NaN  14.579866  0.341600
2056  2.276944  0.113400        NaN       NaN
2057  2.800000       NaN  13.826038  0.794919
2058  3.128333  0.170856        NaN       NaN
2059  3.633333       NaN  12.407887  1.310765
2060  3.771389  0.223776        NaN       NaN
2061  4.266667       NaN  11.539455  1.972289
2062  4.415556  0.337176        NaN       NaN
2063  4.822778  0.421848        NaN       NaN
2064  4.883333       NaN  10.179551  2.749133
Experimental matrix: 
[[ 0.040824           nan         nan]
 [        nan 15.51669261  0.01740354]
 [ 0.0756             nan         nan]
 [        nan 14.57986597  0.34160002]
 [ 0.1134             nan         nan]
 [        nan 13.82603817  0.7949189 ]
 [ 0.170856           nan         nan]
 [        nan 12.40788711  1.31076523]
 [ 0.223776           nan         nan]
 [        nan 11.53945486  1.97228867]
 [ 0.337176           nan         nan]
 [ 0.421848           nan         nan]
 [        nan 10.179551    2.74913264]]
Time vector: [0.         0.06666667 1.18888889 1.71666667 2.27694444 2.8
 3.12833333 3.63333333 3.77138889 4.26666667 4.41555556 4.82277778
 4.88333333]
Name vector: ['X', 'Glc', 'Ace']
Biomass & Metabolites: ['Glc', 'Ace']
Parameters to estimate: {'X_0': 1, 'growth_rate': 1, 'Glc_q': 1, 'Glc_M0': 1, 'Ace_q': 1, 'Ace_M0': 1}
Fixed parameters: None
Bounds: {'X_0': (0.001, 10), 'growth_rate': (0.001, 3), 'Glc_q': (-50, 50), 'Glc_M0': (1e-06, 50), 'Ace_q': (-50, 50), 'Ace_M0': (1e-06, 50)}

2024-05-27 14:34:19,080 - physiofit - INFO - mc : False
2024-05-27 14:34:19,080 - physiofit - INFO - iterations : 100
2024-05-27 14:34:19,080 - physiofit - INFO - debug_mode : False
2024-05-27 14:34:19,081 - physiofit.physiofit.base.fitter - INFO - 
Running optimization...

2024-05-27 14:34:19,498 - physiofit.physiofit.base.fitter - INFO - SD matrix: [[0.02 0.46 0.2 ]
 [0.02 0.46 0.2 ]
 [0.02 0.46 0.2 ]
 [0.02 0.46 0.2 ]
 [0.02 0.46 0.2 ]
 [0.02 0.46 0.2 ]
 [0.02 0.46 0.2 ]
 [0.02 0.46 0.2 ]
 [0.02 0.46 0.2 ]
 [0.02 0.46 0.2 ]
 [0.02 0.46 0.2 ]
 [0.02 0.46 0.2 ]
 [0.02 0.46 0.2 ]]
2024-05-27 14:34:19,499 - physiofit.physiofit.base.fitter - INFO - Optimization results:              message: Optimization terminated successfully.
             success: True
                 fun: 2.337312543811716
                   x: [ 3.529e-02  5.102e-01 -6.935e+00  1.532e+01
                        3.595e+00  2.656e-04]
                 nit: 92
                nfev: 8580
          population: [[ 3.544e-02  5.095e-01 ...  3.593e+00  2.769e-03]
                       [ 3.516e-02  5.111e-01 ...  3.549e+00  4.794e-03]
                       ...
                       [ 3.550e-02  5.088e-01 ...  3.602e+00  5.074e-03]
                       [ 3.542e-02  5.100e-01 ...  3.603e+00  2.179e-03]]
 population_energies: [ 2.337e+00  2.393e+00 ...  2.353e+00  2.360e+00]
                 jac: [ 3.651e-04 -3.740e-03  5.131e-03 -1.081e-02
                       -4.716e-05  6.186e-04]
2024-05-27 14:34:19,500 - physiofit.physiofit.base.fitter - INFO - X_0 = 0.03529002013754943
2024-05-27 14:34:19,500 - physiofit.physiofit.base.fitter - INFO - growth_rate = 0.510247995570719
2024-05-27 14:34:19,500 - physiofit.physiofit.base.fitter - INFO - Glc_q = -6.93503915373781
2024-05-27 14:34:19,500 - physiofit.physiofit.base.fitter - INFO - Glc_M0 = 15.318015871581544
2024-05-27 14:34:19,500 - physiofit.physiofit.base.fitter - INFO - Ace_q = 3.594941184458689
2024-05-27 14:34:19,500 - physiofit.physiofit.base.fitter - INFO - Ace_M0 = 0.0002655840565852232
2024-05-27 14:34:19,503 - physiofit.physiofit.base.fitter - INFO - Simulated data: 
                 X        Glc       Ace
Time                                   
0.000000  0.035290        NaN       NaN
0.066667       NaN  15.301419  0.008869
1.188889  0.064730        NaN       NaN
1.716667       NaN  14.645987  0.348627
2.276944  0.112776        NaN       NaN
2.800000       NaN  13.795985  0.789246
3.128333  0.174134        NaN       NaN
3.633333       NaN  12.735284  1.339085
3.771389  0.241760        NaN       NaN
4.266667       NaN  11.567042  1.944671
4.415556  0.335838        NaN       NaN
4.822778  0.413399        NaN       NaN
4.883333       NaN  10.002628  2.755622

2024-05-27 14:34:19,507 - physiofit.physiofit.base.fitter - INFO - khi2 test results:
khi2 value: 2.337312543811716
Number of measurements: 19
Number of parameters to fit: 6
Degrees of freedom: 13
p-value = 0.0005398190982821101

2024-05-27 14:34:19,507 - physiofit.physiofit.base.fitter - INFO - At level of 95% confidence, the model fits the data good enough with respect to the provided measurement SD. Value: 0.0005398190982821101
2024-05-27 14:34:19,509 - physiofit - INFO - Results for yniA: 
                    optimal
yniA X_0           0.035290
yniA growth_rate   0.510248
yniA Glc_q        -6.935039
yniA Glc_M0       15.318016
yniA Ace_q         3.594941
yniA Ace_M0        0.000266
2024-05-27 14:34:19,515 - physiofit.physiofit.base.io - WARNING - Monte Carlo analysis has not been done, confidence intervals will not be computed
2024-05-27 14:34:20,521 - physiofit - INFO - Running optimization for yoaC
2024-05-27 14:34:20,524 - physiofit - INFO - Run options for the fitter:
2024-05-27 14:34:20,524 - physiofit - INFO - sd : {'Ace': 0.2, 'Glc': 0.46, 'X': 0.02}
2024-05-27 14:34:20,531 - physiofit - INFO - model : Selected model: Steady-state batch model
Model data: 
          time         X        Glc       Ace
2065  0.000000  0.036288        NaN       NaN
2066  0.283333       NaN  13.874961  0.033154
2067  1.195000  0.065016        NaN       NaN
2068  1.613611  0.081648        NaN       NaN
2069  1.916667       NaN  14.136943  0.393264
2070  2.361389  0.110376        NaN       NaN
2071  2.700000       NaN  13.362317  0.668538
2072  3.286389  0.207144        NaN       NaN
2073  3.616667       NaN  12.399424  1.101841
2074  3.819444  0.294840        NaN       NaN
2075  4.050000       NaN  11.782524  1.397485
2076  4.410833  0.415800        NaN       NaN
2077  4.750000       NaN  10.396622  1.974717
Experimental matrix: 
[[ 0.036288           nan         nan]
 [        nan 13.87496052  0.03315367]
 [ 0.065016           nan         nan]
 [ 0.081648           nan         nan]
 [        nan 14.13694311  0.39326417]
 [ 0.110376           nan         nan]
 [        nan 13.36231725  0.66853828]
 [ 0.207144           nan         nan]
 [        nan 12.39942397  1.10184097]
 [ 0.29484            nan         nan]
 [        nan 11.78252383  1.39748464]
 [ 0.4158             nan         nan]
 [        nan 10.3966221   1.97471716]]
Time vector: [0.         0.28333333 1.195      1.61361111 1.91666667 2.36138889
 2.7        3.28638889 3.61666667 3.81944444 4.05       4.41083333
 4.75      ]
Name vector: ['X', 'Glc', 'Ace']
Biomass & Metabolites: ['Glc', 'Ace']
Parameters to estimate: {'X_0': 1, 'growth_rate': 1, 'Glc_q': 1, 'Glc_M0': 1, 'Ace_q': 1, 'Ace_M0': 1}
Fixed parameters: None
Bounds: {'X_0': (0.001, 10), 'growth_rate': (0.001, 3), 'Glc_q': (-50, 50), 'Glc_M0': (1e-06, 50), 'Ace_q': (-50, 50), 'Ace_M0': (1e-06, 50)}

2024-05-27 14:34:20,532 - physiofit - INFO - mc : False
2024-05-27 14:34:20,532 - physiofit - INFO - iterations : 100
2024-05-27 14:34:20,532 - physiofit - INFO - debug_mode : False
2024-05-27 14:34:20,533 - physiofit.physiofit.base.fitter - INFO - 
Running optimization...

2024-05-27 14:34:20,907 - physiofit.physiofit.base.fitter - INFO - SD matrix: [[0.02 0.46 0.2 ]
 [0.02 0.46 0.2 ]
 [0.02 0.46 0.2 ]
 [0.02 0.46 0.2 ]
 [0.02 0.46 0.2 ]
 [0.02 0.46 0.2 ]
 [0.02 0.46 0.2 ]
 [0.02 0.46 0.2 ]
 [0.02 0.46 0.2 ]
 [0.02 0.46 0.2 ]
 [0.02 0.46 0.2 ]
 [0.02 0.46 0.2 ]
 [0.02 0.46 0.2 ]]
2024-05-27 14:34:20,909 - physiofit.physiofit.base.fitter - INFO - Optimization results:              message: Optimization terminated successfully.
             success: True
                 fun: 2.6029481246877664
                   x: [ 2.966e-02  5.980e-01 -4.811e+00  1.427e+01
                        2.411e+00  1.222e-01]
                 nit: 78
                nfev: 7691
          population: [[ 2.956e-02  5.986e-01 ...  2.417e+00  1.215e-01]
                       [ 2.960e-02  5.978e-01 ...  2.430e+00  1.184e-01]
                       ...
                       [ 2.946e-02  5.991e-01 ...  2.425e+00  1.168e-01]
                       [ 2.920e-02  6.019e-01 ...  2.433e+00  1.198e-01]]
 population_energies: [ 2.603e+00  2.623e+00 ...  2.610e+00  2.613e+00]
                 jac: [ 8.879e-02 -3.306e-02 -5.028e-04  1.549e-03
                        2.020e-03  1.283e-02]
2024-05-27 14:34:20,909 - physiofit.physiofit.base.fitter - INFO - X_0 = 0.029658985653709294
2024-05-27 14:34:20,910 - physiofit.physiofit.base.fitter - INFO - growth_rate = 0.597977653678712
2024-05-27 14:34:20,910 - physiofit.physiofit.base.fitter - INFO - Glc_q = -4.810799459213429
2024-05-27 14:34:20,910 - physiofit.physiofit.base.fitter - INFO - Glc_M0 = 14.267031859803494
2024-05-27 14:34:20,910 - physiofit.physiofit.base.fitter - INFO - Ace_q = 2.4111928418840294
2024-05-27 14:34:20,910 - physiofit.physiofit.base.fitter - INFO - Ace_M0 = 0.12216960685878196
2024-05-27 14:34:20,918 - physiofit.physiofit.base.fitter - INFO - Simulated data: 
                 X        Glc       Ace
Time                                   
0.000000  0.029659        NaN       NaN
0.283333       NaN  14.222978  0.144249
1.195000  0.060603        NaN       NaN
1.613611  0.077841        NaN       NaN
1.916667       NaN  13.754981  0.378812
2.361389  0.121732        NaN       NaN
2.700000       NaN  13.306490  0.603597
3.286389  0.211654        NaN       NaN
3.616667       NaN  12.431057  1.042368
3.819444  0.291112        NaN       NaN
4.050000       NaN  11.817408  1.349932
4.410833  0.414613        NaN       NaN
4.750000       NaN  10.420041  2.050298

2024-05-27 14:34:20,924 - physiofit.physiofit.base.fitter - INFO - khi2 test results:
khi2 value: 2.6029481246877664
Number of measurements: 19
Number of parameters to fit: 6
Degrees of freedom: 13
p-value = 0.0009709368094362917

2024-05-27 14:34:20,924 - physiofit.physiofit.base.fitter - INFO - At level of 95% confidence, the model fits the data good enough with respect to the provided measurement SD. Value: 0.0009709368094362917
2024-05-27 14:34:20,929 - physiofit - INFO - Results for yoaC: 
                    optimal
yoaC X_0           0.029659
yoaC growth_rate   0.597978
yoaC Glc_q        -4.810799
yoaC Glc_M0       14.267032
yoaC Ace_q         2.411193
yoaC Ace_M0        0.122170
2024-05-27 14:34:20,939 - physiofit.physiofit.base.io - WARNING - Monte Carlo analysis has not been done, confidence intervals will not be computed
2024-05-27 14:34:21,939 - physiofit - INFO - Running optimization for yodD
2024-05-27 14:34:21,942 - physiofit - INFO - Run options for the fitter:
2024-05-27 14:34:21,943 - physiofit - INFO - sd : {'Ace': 0.2, 'Glc': 0.46, 'X': 0.02}
2024-05-27 14:34:21,946 - physiofit - INFO - model : Selected model: Steady-state batch model
Model data: 
          time         X        Glc       Ace
2078  0.000000  0.037800        NaN       NaN
2079  0.283333       NaN  14.193421  0.042032
2080  1.195000  0.069552        NaN       NaN
2081  1.613611  0.086184        NaN       NaN
2082  1.916667       NaN  14.259336  0.413806
2083  2.361389  0.128520        NaN       NaN
2084  2.700000       NaN  13.750626  0.646448
2085  3.286389  0.210168        NaN       NaN
2086  3.616667       NaN  12.699731  1.097621
2087  3.819444  0.297864        NaN       NaN
2088  4.050000       NaN  11.861320  1.365395
2089  4.410833  0.400680        NaN       NaN
2090  4.750000       NaN  10.482672  1.248239
Experimental matrix: 
[[ 0.0378             nan         nan]
 [        nan 14.19342051  0.04203187]
 [ 0.069552           nan         nan]
 [ 0.086184           nan         nan]
 [        nan 14.25933584  0.41380617]
 [ 0.12852            nan         nan]
 [        nan 13.75062591  0.6464484 ]
 [ 0.210168           nan         nan]
 [        nan 12.69973106  1.09762073]
 [ 0.297864           nan         nan]
 [        nan 11.86132016  1.36539492]
 [ 0.40068            nan         nan]
 [        nan 10.48267234  1.24823894]]
Time vector: [0.         0.28333333 1.195      1.61361111 1.91666667 2.36138889
 2.7        3.28638889 3.61666667 3.81944444 4.05       4.41083333
 4.75      ]
Name vector: ['X', 'Glc', 'Ace']
Biomass & Metabolites: ['Glc', 'Ace']
Parameters to estimate: {'X_0': 1, 'growth_rate': 1, 'Glc_q': 1, 'Glc_M0': 1, 'Ace_q': 1, 'Ace_M0': 1}
Fixed parameters: None
Bounds: {'X_0': (0.001, 10), 'growth_rate': (0.001, 3), 'Glc_q': (-50, 50), 'Glc_M0': (1e-06, 50), 'Ace_q': (-50, 50), 'Ace_M0': (1e-06, 50)}

2024-05-27 14:34:21,947 - physiofit - INFO - mc : False
2024-05-27 14:34:21,947 - physiofit - INFO - iterations : 100
2024-05-27 14:34:21,947 - physiofit - INFO - debug_mode : False
2024-05-27 14:34:21,947 - physiofit.physiofit.base.fitter - INFO - 
Running optimization...

2024-05-27 14:34:22,410 - physiofit.physiofit.base.fitter - INFO - SD matrix: [[0.02 0.46 0.2 ]
 [0.02 0.46 0.2 ]
 [0.02 0.46 0.2 ]
 [0.02 0.46 0.2 ]
 [0.02 0.46 0.2 ]
 [0.02 0.46 0.2 ]
 [0.02 0.46 0.2 ]
 [0.02 0.46 0.2 ]
 [0.02 0.46 0.2 ]
 [0.02 0.46 0.2 ]
 [0.02 0.46 0.2 ]
 [0.02 0.46 0.2 ]
 [0.02 0.46 0.2 ]]
2024-05-27 14:34:22,411 - physiofit.physiofit.base.fitter - INFO - Optimization results:              message: Optimization terminated successfully.
             success: True
                 fun: 7.884377581624365
                   x: [ 3.632e-02  5.445e-01 -4.972e+00  1.464e+01
                        1.583e+00  2.415e-01]
                 nit: 90
                nfev: 8638
          population: [[ 3.631e-02  5.447e-01 ...  1.600e+00  2.326e-01]
                       [ 3.566e-02  5.498e-01 ...  1.589e+00  2.358e-01]
                       ...
                       [ 3.736e-02  5.388e-01 ...  1.603e+00  2.176e-01]
                       [ 3.594e-02  5.472e-01 ...  1.595e+00  2.340e-01]]
 population_energies: [ 7.884e+00  7.913e+00 ...  7.971e+00  7.917e+00]
                 jac: [-1.245e-03 -1.904e-04 -4.405e-05 -1.089e-04
                       -1.954e-04 -1.830e-04]
2024-05-27 14:34:22,411 - physiofit.physiofit.base.fitter - INFO - X_0 = 0.03631516568209004
2024-05-27 14:34:22,411 - physiofit.physiofit.base.fitter - INFO - growth_rate = 0.5444891252444495
2024-05-27 14:34:22,411 - physiofit.physiofit.base.fitter - INFO - Glc_q = -4.972226713250939
2024-05-27 14:34:22,412 - physiofit.physiofit.base.fitter - INFO - Glc_M0 = 14.636225205798052
2024-05-27 14:34:22,412 - physiofit.physiofit.base.fitter - INFO - Ace_q = 1.5825631575391272
2024-05-27 14:34:22,412 - physiofit.physiofit.base.fitter - INFO - Ace_M0 = 0.24153831900253042
2024-05-27 14:34:22,416 - physiofit.physiofit.base.fitter - INFO - Simulated data: 
                 X        Glc       Ace
Time                                   
0.000000  0.036315        NaN       NaN
0.283333       NaN  14.580907  0.259145
1.195000  0.069609        NaN       NaN
1.613611  0.087429        NaN       NaN
1.916667       NaN  14.026220  0.435691
2.361389  0.131366        NaN       NaN
2.700000       NaN  13.525355  0.595107
3.286389  0.217378        NaN       NaN
3.616667       NaN  12.591680  0.892277
3.819444  0.290581        NaN       NaN
4.050000       NaN  11.959368  1.093530
4.410833  0.400970        NaN       NaN
4.750000       NaN  10.563564  1.537787

2024-05-27 14:34:22,420 - physiofit.physiofit.base.fitter - INFO - khi2 test results:
khi2 value: 7.884377581624365
Number of measurements: 19
Number of parameters to fit: 6
Degrees of freedom: 13
p-value = 0.14894962230924533

2024-05-27 14:34:22,420 - physiofit.physiofit.base.fitter - INFO - At level of 95% confidence, the model fits the data good enough with respect to the provided measurement SD. Value: 0.14894962230924533
2024-05-27 14:34:22,423 - physiofit - INFO - Results for yodD: 
                    optimal
yodD X_0           0.036315
yodD growth_rate   0.544489
yodD Glc_q        -4.972227
yodD Glc_M0       14.636225
yodD Ace_q         1.582563
yodD Ace_M0        0.241538
2024-05-27 14:34:22,428 - physiofit.physiofit.base.io - WARNING - Monte Carlo analysis has not been done, confidence intervals will not be computed
2024-05-27 14:34:24,099 - physiofit - INFO - Running optimization for yohn
2024-05-27 14:34:24,102 - physiofit - INFO - Run options for the fitter:
2024-05-27 14:34:24,102 - physiofit - INFO - sd : {'Ace': 0.2, 'Glc': 0.46, 'X': 0.02}
2024-05-27 14:34:24,106 - physiofit - INFO - model : Selected model: Steady-state batch model
Model data: 
          time         X        Glc       Ace
2091  0.000000  0.037800        NaN       NaN
2092  0.283333       NaN  14.236589  0.042827
2093  1.195000  0.066528        NaN       NaN
2094  1.613611  0.084672        NaN       NaN
2095  1.916667       NaN  13.966206  0.418748
2096  2.361389  0.131544        NaN       NaN
2097  2.700000       NaN  13.134949  0.706959
2098  3.286389  0.222264        NaN       NaN
2099  3.616667       NaN  12.355082  1.058084
2100  3.819444  0.319032        NaN       NaN
2101  4.050000       NaN  11.781847  1.568023
2102  4.410833  0.473256        NaN       NaN
2103  4.750000       NaN   9.943044  2.178943
Experimental matrix: 
[[ 0.0378             nan         nan]
 [        nan 14.23658884  0.04282678]
 [ 0.066528           nan         nan]
 [ 0.084672           nan         nan]
 [        nan 13.96620647  0.41874783]
 [ 0.131544           nan         nan]
 [        nan 13.1349493   0.70695857]
 [ 0.222264           nan         nan]
 [        nan 12.35508221  1.05808405]
 [ 0.319032           nan         nan]
 [        nan 11.78184726  1.56802288]
 [ 0.473256           nan         nan]
 [        nan  9.94304422  2.17894317]]
Time vector: [0.         0.28333333 1.195      1.61361111 1.91666667 2.36138889
 2.7        3.28638889 3.61666667 3.81944444 4.05       4.41083333
 4.75      ]
Name vector: ['X', 'Glc', 'Ace']
Biomass & Metabolites: ['Glc', 'Ace']
Parameters to estimate: {'X_0': 1, 'growth_rate': 1, 'Glc_q': 1, 'Glc_M0': 1, 'Ace_q': 1, 'Ace_M0': 1}
Fixed parameters: None
Bounds: {'X_0': (0.001, 10), 'growth_rate': (0.001, 3), 'Glc_q': (-50, 50), 'Glc_M0': (1e-06, 50), 'Ace_q': (-50, 50), 'Ace_M0': (1e-06, 50)}

2024-05-27 14:34:24,106 - physiofit - INFO - mc : False
2024-05-27 14:34:24,106 - physiofit - INFO - iterations : 100
2024-05-27 14:34:24,106 - physiofit - INFO - debug_mode : False
2024-05-27 14:34:24,107 - physiofit.physiofit.base.fitter - INFO - 
Running optimization...

2024-05-27 14:34:24,603 - physiofit.physiofit.base.fitter - INFO - SD matrix: [[0.02 0.46 0.2 ]
 [0.02 0.46 0.2 ]
 [0.02 0.46 0.2 ]
 [0.02 0.46 0.2 ]
 [0.02 0.46 0.2 ]
 [0.02 0.46 0.2 ]
 [0.02 0.46 0.2 ]
 [0.02 0.46 0.2 ]
 [0.02 0.46 0.2 ]
 [0.02 0.46 0.2 ]
 [0.02 0.46 0.2 ]
 [0.02 0.46 0.2 ]
 [0.02 0.46 0.2 ]]
2024-05-27 14:34:24,604 - physiofit.physiofit.base.fitter - INFO - Optimization results:              message: Optimization terminated successfully.
             success: True
                 fun: 1.9380191016233774
                   x: [ 3.010e-02  6.216e-01 -4.926e+00  1.435e+01
                        2.419e+00  1.199e-01]
                 nit: 95
                nfev: 9312
          population: [[ 3.022e-02  6.206e-01 ...  2.412e+00  1.236e-01]
                       [ 2.984e-02  6.245e-01 ...  2.424e+00  1.129e-01]
                       ...
                       [ 3.042e-02  6.192e-01 ...  2.449e+00  1.087e-01]
                       [ 3.049e-02  6.184e-01 ...  2.442e+00  1.052e-01]]
 population_energies: [ 1.938e+00  1.958e+00 ...  1.975e+00  1.965e+00]
                 jac: [-8.066e-03 -1.118e-03  2.021e-05  4.707e-06
                       -2.618e-05  1.177e-05]
2024-05-27 14:34:24,604 - physiofit.physiofit.base.fitter - INFO - X_0 = 0.030099686799184525
2024-05-27 14:34:24,604 - physiofit.physiofit.base.fitter - INFO - growth_rate = 0.621611962995518
2024-05-27 14:34:24,605 - physiofit.physiofit.base.fitter - INFO - Glc_q = -4.926098200369518
2024-05-27 14:34:24,605 - physiofit.physiofit.base.fitter - INFO - Glc_M0 = 14.353282321418376
2024-05-27 14:34:24,605 - physiofit.physiofit.base.fitter - INFO - Ace_q = 2.418543401328584
2024-05-27 14:34:24,605 - physiofit.physiofit.base.fitter - INFO - Ace_M0 = 0.11988079760370345
2024-05-27 14:34:24,610 - physiofit.physiofit.base.fitter - INFO - Simulated data: 
                 X        Glc       Ace
Time                                   
0.000000  0.030100        NaN       NaN
0.283333       NaN  14.307345  0.142435
1.195000  0.063266        NaN       NaN
1.613611  0.082069        NaN       NaN
1.916667       NaN  13.806625  0.388271
2.361389  0.130632        NaN       NaN
2.700000       NaN  13.314067  0.630100
3.286389  0.232148        NaN       NaN
3.616667       NaN  12.332843  1.111846
3.819444  0.323347        NaN       NaN
4.050000       NaN  11.634521  1.454699
4.410833  0.467006        NaN       NaN
4.750000       NaN  10.022318  2.246234

2024-05-27 14:34:24,615 - physiofit.physiofit.base.fitter - INFO - khi2 test results:
khi2 value: 1.9380191016233774
Number of measurements: 19
Number of parameters to fit: 6
Degrees of freedom: 13
p-value = 0.00018931761322745893

2024-05-27 14:34:24,615 - physiofit.physiofit.base.fitter - INFO - At level of 95% confidence, the model fits the data good enough with respect to the provided measurement SD. Value: 0.00018931761322745893
2024-05-27 14:34:24,619 - physiofit - INFO - Results for yohn: 
                    optimal
yohn X_0           0.030100
yohn growth_rate   0.621612
yohn Glc_q        -4.926098
yohn Glc_M0       14.353282
yohn Ace_q         2.418543
yohn Ace_M0        0.119881
2024-05-27 14:34:24,626 - physiofit.physiofit.base.io - WARNING - Monte Carlo analysis has not been done, confidence intervals will not be computed
2024-05-27 14:34:26,380 - physiofit - INFO - Running optimization for ypeB
2024-05-27 14:34:26,384 - physiofit - INFO - Run options for the fitter:
2024-05-27 14:34:26,384 - physiofit - INFO - sd : {'Ace': 0.2, 'Glc': 0.46, 'X': 0.02}
2024-05-27 14:34:26,389 - physiofit - INFO - model : Selected model: Steady-state batch model
Model data: 
          time         X        Glc       Ace
2104  0.000000  0.033264        NaN       NaN
2105  0.283333       NaN  14.558985  0.034691
2106  1.195000  0.057456        NaN       NaN
2107  1.613611  0.069552        NaN       NaN
2108  1.916667       NaN  13.431224  0.294081
2109  2.361389  0.102816        NaN       NaN
2110  2.700000       NaN  13.763966  0.525257
2111  3.286389  0.179928        NaN       NaN
2112  3.616667       NaN  13.113616  0.888375
2113  3.819444  0.214704        NaN       NaN
2114  4.050000       NaN  11.959472  0.978533
2115  4.410833  0.343224        NaN       NaN
2116  4.750000       NaN  10.889205  1.394808
Experimental matrix: 
[[ 0.033264           nan         nan]
 [        nan 14.55898457  0.03469125]
 [ 0.057456           nan         nan]
 [ 0.069552           nan         nan]
 [        nan 13.43122416  0.29408057]
 [ 0.102816           nan         nan]
 [        nan 13.76396618  0.52525681]
 [ 0.179928           nan         nan]
 [        nan 13.11361557  0.88837476]
 [ 0.214704           nan         nan]
 [        nan 11.95947208  0.97853252]
 [ 0.343224           nan         nan]
 [        nan 10.88920542  1.39480759]]
Time vector: [0.         0.28333333 1.195      1.61361111 1.91666667 2.36138889
 2.7        3.28638889 3.61666667 3.81944444 4.05       4.41083333
 4.75      ]
Name vector: ['X', 'Glc', 'Ace']
Biomass & Metabolites: ['Glc', 'Ace']
Parameters to estimate: {'X_0': 1, 'growth_rate': 1, 'Glc_q': 1, 'Glc_M0': 1, 'Ace_q': 1, 'Ace_M0': 1}
Fixed parameters: None
Bounds: {'X_0': (0.001, 10), 'growth_rate': (0.001, 3), 'Glc_q': (-50, 50), 'Glc_M0': (1e-06, 50), 'Ace_q': (-50, 50), 'Ace_M0': (1e-06, 50)}

2024-05-27 14:34:26,390 - physiofit - INFO - mc : False
2024-05-27 14:34:26,390 - physiofit - INFO - iterations : 100
2024-05-27 14:34:26,390 - physiofit - INFO - debug_mode : False
2024-05-27 14:34:26,391 - physiofit.physiofit.base.fitter - INFO - 
Running optimization...

2024-05-27 14:34:26,844 - physiofit.physiofit.base.fitter - INFO - SD matrix: [[0.02 0.46 0.2 ]
 [0.02 0.46 0.2 ]
 [0.02 0.46 0.2 ]
 [0.02 0.46 0.2 ]
 [0.02 0.46 0.2 ]
 [0.02 0.46 0.2 ]
 [0.02 0.46 0.2 ]
 [0.02 0.46 0.2 ]
 [0.02 0.46 0.2 ]
 [0.02 0.46 0.2 ]
 [0.02 0.46 0.2 ]
 [0.02 0.46 0.2 ]
 [0.02 0.46 0.2 ]]
2024-05-27 14:34:26,845 - physiofit.physiofit.base.fitter - INFO - Optimization results:              message: Optimization terminated successfully.
             success: True
                 fun: 5.119285677689284
                   x: [ 2.723e-02  5.664e-01 -5.328e+00  1.445e+01
                        2.043e+00  1.106e-01]
                 nit: 84
                nfev: 8140
          population: [[ 2.730e-02  5.654e-01 ...  2.056e+00  1.029e-01]
                       [ 2.666e-02  5.706e-01 ...  2.077e+00  1.050e-01]
                       ...
                       [ 2.727e-02  5.657e-01 ...  2.067e+00  1.017e-01]
                       [ 2.731e-02  5.669e-01 ...  2.027e+00  1.054e-01]]
 population_energies: [ 5.119e+00  5.142e+00 ...  5.148e+00  5.168e+00]
                 jac: [ 1.278e-03  2.589e-04  6.126e-03 -1.380e-03
                       -6.448e-04 -3.118e-05]
2024-05-27 14:34:26,845 - physiofit.physiofit.base.fitter - INFO - X_0 = 0.027225195673767886
2024-05-27 14:34:26,845 - physiofit.physiofit.base.fitter - INFO - growth_rate = 0.5664020235392395
2024-05-27 14:34:26,845 - physiofit.physiofit.base.fitter - INFO - Glc_q = -5.327982278544968
2024-05-27 14:34:26,845 - physiofit.physiofit.base.fitter - INFO - Glc_M0 = 14.453372781487435
2024-05-27 14:34:26,845 - physiofit.physiofit.base.fitter - INFO - Ace_q = 2.0428476465256096
2024-05-27 14:34:26,845 - physiofit.physiofit.base.fitter - INFO - Ace_M0 = 0.11057904078857109
2024-05-27 14:34:26,849 - physiofit.physiofit.base.fitter - INFO - Simulated data: 
                 X        Glc       Ace
Time                                   
0.000000  0.027225        NaN       NaN
0.283333       NaN  14.408792  0.127672
1.195000  0.053570        NaN       NaN
1.613611  0.067904        NaN       NaN
1.916667       NaN  13.951103  0.303159
2.361389  0.103714        NaN       NaN
2.700000       NaN  13.527604  0.465536
3.286389  0.175136        NaN       NaN
3.616667       NaN  12.723123  0.773989
3.819444  0.236863        NaN       NaN
4.050000       NaN  12.170551  0.985856
4.410833  0.331109        NaN       NaN
4.750000       NaN  10.935150  1.459531

2024-05-27 14:34:26,853 - physiofit.physiofit.base.fitter - INFO - khi2 test results:
khi2 value: 5.119285677689284
Number of measurements: 19
Number of parameters to fit: 6
Degrees of freedom: 13
p-value = 0.027527556525354817

2024-05-27 14:34:26,853 - physiofit.physiofit.base.fitter - INFO - At level of 95% confidence, the model fits the data good enough with respect to the provided measurement SD. Value: 0.027527556525354817
2024-05-27 14:34:26,855 - physiofit - INFO - Results for ypeB: 
                    optimal
ypeB X_0           0.027225
ypeB growth_rate   0.566402
ypeB Glc_q        -5.327982
ypeB Glc_M0       14.453373
ypeB Ace_q         2.042848
ypeB Ace_M0        0.110579
2024-05-27 14:34:26,862 - physiofit.physiofit.base.io - WARNING - Monte Carlo analysis has not been done, confidence intervals will not be computed
2024-05-27 14:34:27,896 - physiofit - INFO - Running optimization for ypfJ
2024-05-27 14:34:27,899 - physiofit - INFO - Run options for the fitter:
2024-05-27 14:34:27,899 - physiofit - INFO - sd : {'Ace': 0.2, 'Glc': 0.46, 'X': 0.02}
2024-05-27 14:34:27,903 - physiofit - INFO - model : Selected model: Steady-state batch model
Model data: 
          time         X        Glc       Ace
2117  0.000000  0.033264        NaN       NaN
2118  0.283333       NaN  14.346660  0.038666
2119  1.195000  0.057456        NaN       NaN
2120  1.613611  0.074088        NaN       NaN
2121  1.916667       NaN  13.720606  0.419735
2122  2.361389  0.114912        NaN       NaN
2123  2.700000       NaN  13.415603  0.714171
2124  3.286389  0.192024        NaN       NaN
2125  3.616667       NaN  12.787917  1.262095
2126  3.819444  0.264600        NaN       NaN
2127  4.050000       NaN  11.839731  1.536625
2128  4.410833  0.388584        NaN       NaN
2129  4.750000       NaN  10.465023  2.131834
Experimental matrix: 
[[ 0.033264           nan         nan]
 [        nan 14.34665972  0.03866577]
 [ 0.057456           nan         nan]
 [ 0.074088           nan         nan]
 [        nan 13.72060634  0.4197354 ]
 [ 0.114912           nan         nan]
 [        nan 13.41560292  0.71417091]
 [ 0.192024           nan         nan]
 [        nan 12.78791714  1.26209464]
 [ 0.2646             nan         nan]
 [        nan 11.83973127  1.53662486]
 [ 0.388584           nan         nan]
 [        nan 10.46502258  2.13183434]]
Time vector: [0.         0.28333333 1.195      1.61361111 1.91666667 2.36138889
 2.7        3.28638889 3.61666667 3.81944444 4.05       4.41083333
 4.75      ]
Name vector: ['X', 'Glc', 'Ace']
Biomass & Metabolites: ['Glc', 'Ace']
Parameters to estimate: {'X_0': 1, 'growth_rate': 1, 'Glc_q': 1, 'Glc_M0': 1, 'Ace_q': 1, 'Ace_M0': 1}
Fixed parameters: None
Bounds: {'X_0': (0.001, 10), 'growth_rate': (0.001, 3), 'Glc_q': (-50, 50), 'Glc_M0': (1e-06, 50), 'Ace_q': (-50, 50), 'Ace_M0': (1e-06, 50)}

2024-05-27 14:34:27,903 - physiofit - INFO - mc : False
2024-05-27 14:34:27,903 - physiofit - INFO - iterations : 100
2024-05-27 14:34:27,903 - physiofit - INFO - debug_mode : False
2024-05-27 14:34:27,904 - physiofit.physiofit.base.fitter - INFO - 
Running optimization...

2024-05-27 14:34:28,363 - physiofit.physiofit.base.fitter - INFO - SD matrix: [[0.02 0.46 0.2 ]
 [0.02 0.46 0.2 ]
 [0.02 0.46 0.2 ]
 [0.02 0.46 0.2 ]
 [0.02 0.46 0.2 ]
 [0.02 0.46 0.2 ]
 [0.02 0.46 0.2 ]
 [0.02 0.46 0.2 ]
 [0.02 0.46 0.2 ]
 [0.02 0.46 0.2 ]
 [0.02 0.46 0.2 ]
 [0.02 0.46 0.2 ]
 [0.02 0.46 0.2 ]]
2024-05-27 14:34:28,364 - physiofit.physiofit.base.fitter - INFO - Optimization results:              message: Optimization terminated successfully.
             success: True
                 fun: 1.8561166945420906
                   x: [ 2.868e-02  5.872e-01 -5.177e+00  1.439e+01
                        2.821e+00  1.320e-01]
                 nit: 91
                nfev: 8609
          population: [[ 2.877e-02  5.863e-01 ...  2.833e+00  1.282e-01]
                       [ 2.883e-02  5.858e-01 ...  2.814e+00  1.282e-01]
                       ...
                       [ 2.909e-02  5.838e-01 ...  2.828e+00  1.221e-01]
                       [ 2.889e-02  5.865e-01 ...  2.786e+00  1.409e-01]]
 population_energies: [ 1.856e+00  1.886e+00 ...  1.870e+00  1.892e+00]
                 jac: [-9.395e-03 -2.395e-03 -6.173e-06 -1.449e-04
                        3.406e-04  5.692e-04]
2024-05-27 14:34:28,366 - physiofit.physiofit.base.fitter - INFO - X_0 = 0.028677475952552378
2024-05-27 14:34:28,366 - physiofit.physiofit.base.fitter - INFO - growth_rate = 0.5871693239603039
2024-05-27 14:34:28,366 - physiofit.physiofit.base.fitter - INFO - Glc_q = -5.177153255649895
2024-05-27 14:34:28,366 - physiofit.physiofit.base.fitter - INFO - Glc_M0 = 14.387337873359284
2024-05-27 14:34:28,366 - physiofit.physiofit.base.fitter - INFO - Ace_q = 2.8207348119511306
2024-05-27 14:34:28,366 - physiofit.physiofit.base.fitter - INFO - Ace_M0 = 0.1319559227345339
2024-05-27 14:34:28,369 - physiofit.physiofit.base.fitter - INFO - Simulated data: 
                 X        Glc       Ace
Time                                   
0.000000  0.028677        NaN       NaN
0.283333       NaN  14.341571  0.156892
1.195000  0.057846        NaN       NaN
1.613611  0.073964        NaN       NaN
1.916667       NaN  13.861030  0.418711
2.361389  0.114738        NaN       NaN
2.700000       NaN  13.406006  0.666628
3.286389  0.197508        NaN       NaN
3.616667       NaN  12.526048  1.146067
3.819444  0.270095        NaN       NaN
4.050000       NaN  11.913497  1.479810
4.410833  0.382228        NaN       NaN
4.750000       NaN  10.527373  2.235030

2024-05-27 14:34:28,373 - physiofit.physiofit.base.fitter - INFO - khi2 test results:
khi2 value: 1.8561166945420906
Number of measurements: 19
Number of parameters to fit: 6
Degrees of freedom: 13
p-value = 0.0001480691377215093

2024-05-27 14:34:28,373 - physiofit.physiofit.base.fitter - INFO - At level of 95% confidence, the model fits the data good enough with respect to the provided measurement SD. Value: 0.0001480691377215093
2024-05-27 14:34:28,375 - physiofit - INFO - Results for ypfJ: 
                    optimal
ypfJ X_0           0.028677
ypfJ growth_rate   0.587169
ypfJ Glc_q        -5.177153
ypfJ Glc_M0       14.387338
ypfJ Ace_q         2.820735
ypfJ Ace_M0        0.131956
2024-05-27 14:34:28,382 - physiofit.physiofit.base.io - WARNING - Monte Carlo analysis has not been done, confidence intervals will not be computed
2024-05-27 14:34:29,365 - physiofit - INFO - Running optimization for yqcA
2024-05-27 14:34:29,367 - physiofit - INFO - Run options for the fitter:
2024-05-27 14:34:29,367 - physiofit - INFO - sd : {'Ace': 0.2, 'Glc': 0.46, 'X': 0.02}
2024-05-27 14:34:29,371 - physiofit - INFO - model : Selected model: Steady-state batch model
Model data: 
          time         X        Glc       Ace
2130  1.950000       NaN  13.520349  0.341064
2131  2.501389  0.095256        NaN       NaN
2132  3.250000       NaN  13.342925  0.900929
2133  3.341944  0.151200        NaN       NaN
2134  3.997500  0.213192        NaN       NaN
2135  4.083333       NaN  11.691354  1.242352
2136  4.523333  0.320544        NaN       NaN
2137  4.766667       NaN  11.152460  1.592004
Experimental matrix: 
[[        nan 13.52034858  0.34106388]
 [ 0.095256           nan         nan]
 [        nan 13.34292508  0.9009288 ]
 [ 0.1512             nan         nan]
 [ 0.213192           nan         nan]
 [        nan 11.69135414  1.24235222]
 [ 0.320544           nan         nan]
 [        nan 11.15245979  1.59200448]]
Time vector: [1.95       2.50138889 3.25       3.34194444 3.9975     4.08333333
 4.52333333 4.76666667]
Name vector: ['X', 'Glc', 'Ace']
Biomass & Metabolites: ['Glc', 'Ace']
Parameters to estimate: {'X_0': 1, 'growth_rate': 1, 'Glc_q': 1, 'Glc_M0': 1, 'Ace_q': 1, 'Ace_M0': 1}
Fixed parameters: None
Bounds: {'X_0': (0.001, 10), 'growth_rate': (0.001, 3), 'Glc_q': (-50, 50), 'Glc_M0': (1e-06, 50), 'Ace_q': (-50, 50), 'Ace_M0': (1e-06, 50)}

2024-05-27 14:34:29,371 - physiofit - INFO - mc : False
2024-05-27 14:34:29,371 - physiofit - INFO - iterations : 100
2024-05-27 14:34:29,371 - physiofit - INFO - debug_mode : False
2024-05-27 14:34:29,372 - physiofit.physiofit.base.fitter - INFO - 
Running optimization...

2024-05-27 14:34:29,877 - physiofit.physiofit.base.fitter - INFO - SD matrix: [[0.02 0.46 0.2 ]
 [0.02 0.46 0.2 ]
 [0.02 0.46 0.2 ]
 [0.02 0.46 0.2 ]
 [0.02 0.46 0.2 ]
 [0.02 0.46 0.2 ]
 [0.02 0.46 0.2 ]
 [0.02 0.46 0.2 ]]
2024-05-27 14:34:29,878 - physiofit.physiofit.base.fitter - INFO - Optimization results:              message: Optimization terminated successfully.
             success: True
                 fun: 3.3896918124408635
                   x: [ 1.955e-02  6.126e-01 -5.396e+00  1.404e+01
                        2.481e+00  2.795e-01]
                 nit: 97
                nfev: 9254
          population: [[ 1.956e-02  6.129e-01 ...  2.427e+00  2.978e-01]
                       [ 1.971e-02  6.122e-01 ...  2.383e+00  3.259e-01]
                       ...
                       [ 1.928e-02  6.161e-01 ...  2.516e+00  2.856e-01]
                       [ 1.956e-02  6.109e-01 ...  2.470e+00  2.970e-01]]
 population_energies: [ 3.390e+00  3.551e+00 ...  3.431e+00  3.433e+00]
                 jac: [ 3.607e-01  2.629e-02  1.139e-03  3.088e-03
                        1.247e-03  4.475e-03]
2024-05-27 14:34:29,879 - physiofit.physiofit.base.fitter - INFO - X_0 = 0.019548025611714013
2024-05-27 14:34:29,879 - physiofit.physiofit.base.fitter - INFO - growth_rate = 0.6126292732142394
2024-05-27 14:34:29,879 - physiofit.physiofit.base.fitter - INFO - Glc_q = -5.3963279468966485
2024-05-27 14:34:29,879 - physiofit.physiofit.base.fitter - INFO - Glc_M0 = 14.035613770990283
2024-05-27 14:34:29,879 - physiofit.physiofit.base.fitter - INFO - Ace_q = 2.4808126123763663
2024-05-27 14:34:29,879 - physiofit.physiofit.base.fitter - INFO - Ace_M0 = 0.27952668293052757
2024-05-27 14:34:29,883 - physiofit.physiofit.base.fitter - INFO - Simulated data: 
                 X        Glc       Ace
Time                                   
1.950000       NaN  13.639180  0.461776
2.501389  0.090495        NaN       NaN
3.250000       NaN  12.946836  0.780062
3.341944  0.151449        NaN       NaN
3.997500  0.226300        NaN       NaN
4.083333       NaN  12.106825  1.166234
4.523333  0.312311        NaN       NaN
4.766667       NaN  11.014573  1.668367

2024-05-27 14:34:29,887 - physiofit.physiofit.base.fitter - INFO - khi2 test results:
khi2 value: 3.3896918124408635
Number of measurements: 12
Number of parameters to fit: 6
Degrees of freedom: 6
p-value = 0.24141684975303204

2024-05-27 14:34:29,887 - physiofit.physiofit.base.fitter - INFO - At level of 95% confidence, the model fits the data good enough with respect to the provided measurement SD. Value: 0.24141684975303204
2024-05-27 14:34:29,890 - physiofit - INFO - Results for yqcA: 
                    optimal
yqcA X_0           0.019548
yqcA growth_rate   0.612629
yqcA Glc_q        -5.396328
yqcA Glc_M0       14.035614
yqcA Ace_q         2.480813
yqcA Ace_M0        0.279527
2024-05-27 14:34:29,896 - physiofit.physiofit.base.io - WARNING - Monte Carlo analysis has not been done, confidence intervals will not be computed
2024-05-27 14:34:30,935 - physiofit - INFO - Running optimization for yqcC
2024-05-27 14:34:30,938 - physiofit - INFO - Run options for the fitter:
2024-05-27 14:34:30,938 - physiofit - INFO - sd : {'Ace': 0.2, 'Glc': 0.46, 'X': 0.02}
2024-05-27 14:34:30,943 - physiofit - INFO - model : Selected model: Steady-state batch model
Model data: 
          time         X        Glc       Ace
2138  1.950000       NaN  13.562034  0.386830
2139  2.501389  0.084672        NaN       NaN
2140  3.250000       NaN  12.868561  0.953123
2141  3.341944  0.134568        NaN       NaN
2142  3.997500  0.175392        NaN       NaN
2143  4.083333       NaN  11.941612  1.528816
2144  4.523333  0.244944        NaN       NaN
2145  4.766667       NaN  10.510725  2.161997
Experimental matrix: 
[[        nan 13.56203353  0.38683038]
 [ 0.084672           nan         nan]
 [        nan 12.86856117  0.9531231 ]
 [ 0.134568           nan         nan]
 [ 0.175392           nan         nan]
 [        nan 11.94161189  1.52881635]
 [ 0.244944           nan         nan]
 [        nan 10.51072467  2.16199722]]
Time vector: [1.95       2.50138889 3.25       3.34194444 3.9975     4.08333333
 4.52333333 4.76666667]
Name vector: ['X', 'Glc', 'Ace']
Biomass & Metabolites: ['Glc', 'Ace']
Parameters to estimate: {'X_0': 1, 'growth_rate': 1, 'Glc_q': 1, 'Glc_M0': 1, 'Ace_q': 1, 'Ace_M0': 1}
Fixed parameters: None
Bounds: {'X_0': (0.001, 10), 'growth_rate': (0.001, 3), 'Glc_q': (-50, 50), 'Glc_M0': (1e-06, 50), 'Ace_q': (-50, 50), 'Ace_M0': (1e-06, 50)}

2024-05-27 14:34:30,943 - physiofit - INFO - mc : False
2024-05-27 14:34:30,944 - physiofit - INFO - iterations : 100
2024-05-27 14:34:30,944 - physiofit - INFO - debug_mode : False
2024-05-27 14:34:30,945 - physiofit.physiofit.base.fitter - INFO - 
Running optimization...

2024-05-27 14:34:31,608 - physiofit.physiofit.base.fitter - INFO - SD matrix: [[0.02 0.46 0.2 ]
 [0.02 0.46 0.2 ]
 [0.02 0.46 0.2 ]
 [0.02 0.46 0.2 ]
 [0.02 0.46 0.2 ]
 [0.02 0.46 0.2 ]
 [0.02 0.46 0.2 ]
 [0.02 0.46 0.2 ]]
2024-05-27 14:34:31,609 - physiofit.physiofit.base.fitter - INFO - Optimization results:              message: Optimization terminated successfully.
             success: True
                 fun: 0.5444220124546165
                   x: [ 2.260e-02  5.238e-01 -7.552e+00  1.425e+01
                        4.382e+00  8.075e-02]
                 nit: 114
                nfev: 10609
          population: [[ 2.241e-02  5.257e-01 ...  4.381e+00  8.450e-02]
                       [ 2.266e-02  5.236e-01 ...  4.384e+00  7.909e-02]
                       ...
                       [ 2.238e-02  5.257e-01 ...  4.377e+00  8.355e-02]
                       [ 2.275e-02  5.221e-01 ...  4.389e+00  7.477e-02]]
 population_energies: [ 5.444e-01  5.474e-01 ...  5.498e-01  5.480e-01]
                 jac: [ 3.236e-03 -1.199e-05  8.927e-03  1.615e-03
                       -9.056e-03  2.634e-03]
2024-05-27 14:34:31,609 - physiofit.physiofit.base.fitter - INFO - X_0 = 0.02260039355552099
2024-05-27 14:34:31,609 - physiofit.physiofit.base.fitter - INFO - growth_rate = 0.5238144708096837
2024-05-27 14:34:31,609 - physiofit.physiofit.base.fitter - INFO - Glc_q = -7.551729923935991
2024-05-27 14:34:31,609 - physiofit.physiofit.base.fitter - INFO - Glc_M0 = 14.248925366355172
2024-05-27 14:34:31,609 - physiofit.physiofit.base.fitter - INFO - Ace_q = 4.3823271605282486
2024-05-27 14:34:31,609 - physiofit.physiofit.base.fitter - INFO - Ace_M0 = 0.08075392143803839
2024-05-27 14:34:31,613 - physiofit.physiofit.base.fitter - INFO - Simulated data: 
                 X        Glc       Ace
Time                                   
1.950000       NaN  13.669873  0.416782
2.501389  0.083783        NaN       NaN
3.250000       NaN  12.786919  0.929167
3.341944  0.130129        NaN       NaN
3.997500  0.183445        NaN       NaN
4.083333       NaN  11.808437  1.496988
4.523333  0.241617        NaN       NaN
4.766667       NaN  10.617872  2.187882

2024-05-27 14:34:31,617 - physiofit.physiofit.base.fitter - INFO - khi2 test results:
khi2 value: 0.5444220124546165
Number of measurements: 12
Number of parameters to fit: 6
Degrees of freedom: 6
p-value = 0.002744817739583134

2024-05-27 14:34:31,618 - physiofit.physiofit.base.fitter - INFO - At level of 95% confidence, the model fits the data good enough with respect to the provided measurement SD. Value: 0.002744817739583134
2024-05-27 14:34:31,621 - physiofit - INFO - Results for yqcC: 
                    optimal
yqcC X_0           0.022600
yqcC growth_rate   0.523814
yqcC Glc_q        -7.551730
yqcC Glc_M0       14.248925
yqcC Ace_q         4.382327
```
