## Supplementary material for "PhysioFit: a software to quantify cell growth parameters and extracellular fluxes": log.txt (part 2 of 2)

```
yqcC Ace_M0        0.080754
2024-05-27 14:34:31,626 - physiofit.physiofit.base.io - WARNING - Monte Carlo analysis has not been done, confidence intervals will not be computed
2024-05-27 14:34:32,620 - physiofit - INFO - Running optimization for yqfE
2024-05-27 14:34:32,623 - physiofit - INFO - Run options for the fitter:
2024-05-27 14:34:32,623 - physiofit - INFO - sd : {'Ace': 0.2, 'Glc': 0.46, 'X': 0.02}
2024-05-27 14:34:32,627 - physiofit - INFO - model : Selected model: Steady-state batch model
Model data: 
          time         X        Glc       Ace
2146  0.000000  0.034776        NaN       NaN
2147  0.283333       NaN  14.636130  0.047032
2148  1.195000  0.058968        NaN       NaN
2149  1.613611  0.074088        NaN       NaN
2150  1.916667       NaN  13.569237  0.425007
2151  2.361389  0.114912        NaN       NaN
2152  2.700000       NaN  13.227721  0.809677
2153  3.286389  0.199584        NaN       NaN
2154  3.616667       NaN  12.699979  1.537102
2155  3.819444  0.300888        NaN       NaN
2156  4.050000       NaN  11.636449  1.756423
2157  4.410833  0.421848        NaN       NaN
2158  4.750000       NaN   9.976513  2.469183
Experimental matrix: 
[[ 0.034776           nan         nan]
 [        nan 14.63612977  0.04703187]
 [ 0.058968           nan         nan]
 [ 0.074088           nan         nan]
 [        nan 13.56923653  0.42500663]
 [ 0.114912           nan         nan]
 [        nan 13.22772065  0.80967688]
 [ 0.199584           nan         nan]
 [        nan 12.69997937  1.5371016 ]
 [ 0.300888           nan         nan]
 [        nan 11.63644925  1.75642329]
 [ 0.421848           nan         nan]
 [        nan  9.97651302  2.46918316]]
Time vector: [0.         0.28333333 1.195      1.61361111 1.91666667 2.36138889
 2.7        3.28638889 3.61666667 3.81944444 4.05       4.41083333
 4.75      ]
Name vector: ['X', 'Glc', 'Ace']
Biomass & Metabolites: ['Glc', 'Ace']
Parameters to estimate: {'X_0': 1, 'growth_rate': 1, 'Glc_q': 1, 'Glc_M0': 1, 'Ace_q': 1, 'Ace_M0': 1}
Fixed parameters: None
Bounds: {'X_0': (0.001, 10), 'growth_rate': (0.001, 3), 'Glc_q': (-50, 50), 'Glc_M0': (1e-06, 50), 'Ace_q': (-50, 50), 'Ace_M0': (1e-06, 50)}

2024-05-27 14:34:32,627 - physiofit - INFO - mc : False
2024-05-27 14:34:32,627 - physiofit - INFO - iterations : 100
2024-05-27 14:34:32,627 - physiofit - INFO - debug_mode : False
2024-05-27 14:34:32,628 - physiofit.physiofit.base.fitter - INFO - 
Running optimization...

2024-05-27 14:34:33,127 - physiofit.physiofit.base.fitter - INFO - SD matrix: [[0.02 0.46 0.2 ]
 [0.02 0.46 0.2 ]
 [0.02 0.46 0.2 ]
 [0.02 0.46 0.2 ]
 [0.02 0.46 0.2 ]
 [0.02 0.46 0.2 ]
 [0.02 0.46 0.2 ]
 [0.02 0.46 0.2 ]
 [0.02 0.46 0.2 ]
 [0.02 0.46 0.2 ]
 [0.02 0.46 0.2 ]
 [0.02 0.46 0.2 ]
 [0.02 0.46 0.2 ]]
2024-05-27 14:34:33,128 - physiofit.physiofit.base.fitter - INFO - Optimization results:              message: Optimization terminated successfully.
             success: True
                 fun: 4.449696275472533
                   x: [ 2.887e-02  6.066e-01 -5.521e+00  1.446e+01
                        3.066e+00  1.525e-01]
                 nit: 95
                nfev: 9018
          population: [[ 2.876e-02  6.070e-01 ...  3.061e+00  1.582e-01]
                       [ 2.865e-02  6.093e-01 ...  3.048e+00  1.597e-01]
                       ...
                       [ 2.932e-02  6.029e-01 ...  3.079e+00  1.565e-01]
                       [ 2.855e-02  6.089e-01 ...  3.071e+00  1.483e-01]]
 population_energies: [ 4.450e+00  4.473e+00 ...  4.519e+00  4.474e+00]
                 jac: [-1.695e-01 -1.702e-02 -1.912e-02  4.615e-03
                        1.025e-02 -4.217e-03]
2024-05-27 14:34:33,128 - physiofit.physiofit.base.fitter - INFO - X_0 = 0.02886977107951087
2024-05-27 14:34:33,128 - physiofit.physiofit.base.fitter - INFO - growth_rate = 0.6065994241382029
2024-05-27 14:34:33,128 - physiofit.physiofit.base.fitter - INFO - Glc_q = -5.521187838533048
2024-05-27 14:34:33,129 - physiofit.physiofit.base.fitter - INFO - Glc_M0 = 14.464000888219337
2024-05-27 14:34:33,129 - physiofit.physiofit.base.fitter - INFO - Ace_q = 3.0659845573152533
2024-05-27 14:34:33,129 - physiofit.physiofit.base.fitter - INFO - Ace_M0 = 0.1525139704327093
2024-05-27 14:34:33,133 - physiofit.physiofit.base.fitter - INFO - Simulated data: 
                 X        Glc       Ace
Time                                   
0.000000  0.028870        NaN       NaN
0.283333       NaN  14.414726  0.179877
1.195000  0.059602        NaN       NaN
1.613611  0.076831        NaN       NaN
1.916667       NaN  13.886331  0.473301
2.361389  0.120930        NaN       NaN
2.700000       NaN  13.375104  0.757192
3.286389  0.211943        NaN       NaN
3.616667       NaN  12.369775  1.315464
3.819444  0.292852        NaN       NaN
4.050000       NaN  11.661158  1.708968
4.410833  0.419223        NaN       NaN
4.750000       NaN  10.039423  2.609537

2024-05-27 14:34:33,138 - physiofit.physiofit.base.fitter - INFO - khi2 test results:
khi2 value: 4.449696275472533
Number of measurements: 19
Number of parameters to fit: 6
Degrees of freedom: 13
p-value = 0.014599886539599918

2024-05-27 14:34:33,139 - physiofit.physiofit.base.fitter - INFO - At level of 95% confidence, the model fits the data good enough with respect to the provided measurement SD. Value: 0.014599886539599918
2024-05-27 14:34:33,141 - physiofit - INFO - Results for yqfE: 
                    optimal
yqfE X_0           0.028870
yqfE growth_rate   0.606599
yqfE Glc_q        -5.521188
yqfE Glc_M0       14.464001
yqfE Ace_q         3.065985
yqfE Ace_M0        0.152514
2024-05-27 14:34:33,147 - physiofit.physiofit.base.io - WARNING - Monte Carlo analysis has not been done, confidence intervals will not be computed
2024-05-27 14:34:34,159 - physiofit - INFO - Running optimization for yqiC
2024-05-27 14:34:34,162 - physiofit - INFO - Run options for the fitter:
2024-05-27 14:34:34,162 - physiofit - INFO - sd : {'Ace': 0.2, 'Glc': 0.46, 'X': 0.02}
2024-05-27 14:34:34,166 - physiofit - INFO - model : Selected model: Steady-state batch model
Model data: 
          time         X        Glc       Ace
2159  0.050000       NaN  14.672400  0.022885
2160  1.950000       NaN  14.461743  0.526140
2161  2.833333       NaN  13.516563  0.921823
2162  2.876944  0.163296        NaN       NaN
2163  3.678056  0.254016        NaN       NaN
2164  3.983333       NaN  11.722135  1.821637
2165  4.092222  0.332640        NaN       NaN
2166  4.565000  0.436968        NaN       NaN
2167  4.883333       NaN   9.443924  2.840432
2168  5.166667       NaN   8.559710  3.334679
Experimental matrix: 
[[        nan 14.67240024  0.02288523]
 [        nan 14.46174262  0.52613976]
 [        nan 13.51656323  0.921823  ]
 [ 0.163296           nan         nan]
 [ 0.254016           nan         nan]
 [        nan 11.72213463  1.82163698]
 [ 0.33264            nan         nan]
 [ 0.436968           nan         nan]
 [        nan  9.44392442  2.84043237]
 [        nan  8.55970968  3.33467868]]
Time vector: [0.05       1.95       2.83333333 2.87694444 3.67805556 3.98333333
 4.09222222 4.565      4.88333333 5.16666667]
Name vector: ['X', 'Glc', 'Ace']
Biomass & Metabolites: ['Glc', 'Ace']
Parameters to estimate: {'X_0': 1, 'growth_rate': 1, 'Glc_q': 1, 'Glc_M0': 1, 'Ace_q': 1, 'Ace_M0': 1}
Fixed parameters: None
Bounds: {'X_0': (0.001, 10), 'growth_rate': (0.001, 3), 'Glc_q': (-50, 50), 'Glc_M0': (1e-06, 50), 'Ace_q': (-50, 50), 'Ace_M0': (1e-06, 50)}

2024-05-27 14:34:34,166 - physiofit - INFO - mc : False
2024-05-27 14:34:34,166 - physiofit - INFO - iterations : 100
2024-05-27 14:34:34,166 - physiofit - INFO - debug_mode : False
2024-05-27 14:34:34,167 - physiofit.physiofit.base.fitter - INFO - 
Running optimization...

2024-05-27 14:34:34,597 - physiofit.physiofit.base.fitter - INFO - SD matrix: [[0.02 0.46 0.2 ]
 [0.02 0.46 0.2 ]
 [0.02 0.46 0.2 ]
 [0.02 0.46 0.2 ]
 [0.02 0.46 0.2 ]
 [0.02 0.46 0.2 ]
 [0.02 0.46 0.2 ]
 [0.02 0.46 0.2 ]
 [0.02 0.46 0.2 ]
 [0.02 0.46 0.2 ]]
2024-05-27 14:34:34,598 - physiofit.physiofit.base.fitter - INFO - Optimization results:              message: Optimization terminated successfully.
             success: True
                 fun: 1.778554069874294
                   x: [ 3.230e-02  5.685e-01 -6.311e+00  1.491e+01
                        3.196e+00  1.369e-01]
                 nit: 88
                nfev: 8486
          population: [[ 3.203e-02  5.705e-01 ...  3.197e+00  1.421e-01]
                       [ 3.210e-02  5.695e-01 ...  3.164e+00  1.610e-01]
                       ...
                       [ 3.252e-02  5.664e-01 ...  3.209e+00  1.222e-01]
                       [ 3.260e-02  5.660e-01 ...  3.199e+00  1.396e-01]]
 population_energies: [ 1.779e+00  1.840e+00 ...  1.808e+00  1.798e+00]
                 jac: [ 4.623e-03  5.340e-04  1.126e-05  4.479e-05
                        6.395e-05  1.837e-04]
2024-05-27 14:34:34,598 - physiofit.physiofit.base.fitter - INFO - X_0 = 0.03230350603090675
2024-05-27 14:34:34,599 - physiofit.physiofit.base.fitter - INFO - growth_rate = 0.5685203119715653
2024-05-27 14:34:34,599 - physiofit.physiofit.base.fitter - INFO - Glc_q = -6.31112645272294
2024-05-27 14:34:34,600 - physiofit.physiofit.base.fitter - INFO - Glc_M0 = 14.908725234530895
2024-05-27 14:34:34,600 - physiofit.physiofit.base.fitter - INFO - Ace_q = 3.195532601839127
2024-05-27 14:34:34,600 - physiofit.physiofit.base.fitter - INFO - Ace_M0 = 0.13691991418238564
2024-05-27 14:34:34,609 - physiofit.physiofit.base.fitter - INFO - Simulated data: 
                 X        Glc       Ace
Time                                   
0.050000       NaN  14.898385  0.142155
1.950000       NaN  14.180710  0.505538
2.833333       NaN  13.471867  0.864449
2.876944  0.165799        NaN       NaN
3.678056  0.261445        NaN       NaN
3.983333       NaN  11.814963  1.703394
4.092222  0.330857        NaN       NaN
4.565000  0.432885        NaN       NaN
4.883333       NaN   9.508537  2.871214
5.166667       NaN   8.502017  3.380849

2024-05-27 14:34:34,614 - physiofit.physiofit.base.fitter - INFO - khi2 test results:
khi2 value: 1.778554069874294
Number of measurements: 16
Number of parameters to fit: 6
Degrees of freedom: 10
p-value = 0.0022271262691832393

2024-05-27 14:34:34,614 - physiofit.physiofit.base.fitter - INFO - At level of 95% confidence, the model fits the data good enough with respect to the provided measurement SD. Value: 0.0022271262691832393
2024-05-27 14:34:34,617 - physiofit - INFO - Results for yqiC: 
                    optimal
yqiC X_0           0.032304
yqiC growth_rate   0.568520
yqiC Glc_q        -6.311126
yqiC Glc_M0       14.908725
yqiC Ace_q         3.195533
yqiC Ace_M0        0.136920
2024-05-27 14:34:34,623 - physiofit.physiofit.base.io - WARNING - Monte Carlo analysis has not been done, confidence intervals will not be computed
2024-05-27 14:34:35,657 - physiofit - INFO - Running optimization for yrbA
2024-05-27 14:34:35,659 - physiofit - INFO - Run options for the fitter:
2024-05-27 14:34:35,659 - physiofit - INFO - sd : {'Ace': 0.2, 'Glc': 0.46, 'X': 0.02}
2024-05-27 14:34:35,663 - physiofit - INFO - model : Selected model: Steady-state batch model
Model data: 
          time         X        Glc       Ace
2169  0.050000       NaN  14.684286  0.010807
2170  1.950000       NaN  14.654341  0.406953
2171  2.833333       NaN  13.284970  0.667513
2172  2.876944  0.148176        NaN       NaN
2173  3.678056  0.229824        NaN       NaN
2174  3.983333       NaN  12.102200  1.347098
2175  4.092222  0.305424        NaN       NaN
2176  4.565000  0.394632        NaN       NaN
2177  4.883333       NaN   9.484994  1.866623
2178  5.166667       NaN   9.280080  1.502243
Experimental matrix: 
[[           nan 1.46842862e+01 1.08073230e-02]
 [           nan 1.46543409e+01 4.06952688e-01]
 [           nan 1.32849704e+01 6.67512726e-01]
 [1.48176000e-01            nan            nan]
 [2.29824000e-01            nan            nan]
 [           nan 1.21021998e+01 1.34709849e+00]
 [3.05424000e-01            nan            nan]
 [3.94632000e-01            nan            nan]
 [           nan 9.48499352e+00 1.86662275e+00]
 [           nan 9.28007965e+00 1.50224268e+00]]
Time vector: [0.05       1.95       2.83333333 2.87694444 3.67805556 3.98333333
 4.09222222 4.565      4.88333333 5.16666667]
Name vector: ['X', 'Glc', 'Ace']
Biomass & Metabolites: ['Glc', 'Ace']
Parameters to estimate: {'X_0': 1, 'growth_rate': 1, 'Glc_q': 1, 'Glc_M0': 1, 'Ace_q': 1, 'Ace_M0': 1}
Fixed parameters: None
Bounds: {'X_0': (0.001, 10), 'growth_rate': (0.001, 3), 'Glc_q': (-50, 50), 'Glc_M0': (1e-06, 50), 'Ace_q': (-50, 50), 'Ace_M0': (1e-06, 50)}

2024-05-27 14:34:35,664 - physiofit - INFO - mc : False
2024-05-27 14:34:35,664 - physiofit - INFO - iterations : 100
2024-05-27 14:34:35,664 - physiofit - INFO - debug_mode : False
2024-05-27 14:34:35,664 - physiofit.physiofit.base.fitter - INFO - 
Running optimization...

2024-05-27 14:34:36,032 - physiofit.physiofit.base.fitter - INFO - SD matrix: [[0.02 0.46 0.2 ]
 [0.02 0.46 0.2 ]
 [0.02 0.46 0.2 ]
 [0.02 0.46 0.2 ]
 [0.02 0.46 0.2 ]
 [0.02 0.46 0.2 ]
 [0.02 0.46 0.2 ]
 [0.02 0.46 0.2 ]
 [0.02 0.46 0.2 ]
 [0.02 0.46 0.2 ]]
2024-05-27 14:34:36,034 - physiofit.physiofit.base.fitter - INFO - Optimization results:              message: Optimization terminated successfully.
             success: True
                 fun: 11.779581052204984
                   x: [ 3.261e-02  5.428e-01 -6.358e+00  1.492e+01
                        1.766e+00  2.251e-01]
                 nit: 78
                nfev: 7397
          population: [[ 3.303e-02  5.396e-01 ...  1.790e+00  2.138e-01]
                       [ 3.300e-02  5.414e-01 ...  1.753e+00  2.113e-01]
                       ...
                       [ 3.344e-02  5.375e-01 ...  1.692e+00  2.529e-01]
                       [ 3.371e-02  5.334e-01 ...  1.808e+00  2.308e-01]]
 population_energies: [ 1.178e+01  1.183e+01 ...  1.195e+01  1.196e+01]
                 jac: [ 4.536e-02  1.180e-02 -5.988e-02 -1.279e-02
                        2.603e-02 -3.076e-03]
2024-05-27 14:34:36,034 - physiofit.physiofit.base.fitter - INFO - X_0 = 0.03261455526548245
2024-05-27 14:34:36,034 - physiofit.physiofit.base.fitter - INFO - growth_rate = 0.542849682362135
2024-05-27 14:34:36,034 - physiofit.physiofit.base.fitter - INFO - Glc_q = -6.357732058674002
2024-05-27 14:34:36,034 - physiofit.physiofit.base.fitter - INFO - Glc_M0 = 14.918660457085293
2024-05-27 14:34:36,034 - physiofit.physiofit.base.fitter - INFO - Ace_q = 1.7660001630416453
2024-05-27 14:34:36,034 - physiofit.physiofit.base.fitter - INFO - Ace_M0 = 0.22509797773725604
2024-05-27 14:34:36,037 - physiofit.physiofit.base.fitter - INFO - Simulated data: 
                 X        Glc       Ace
Time                                   
0.050000       NaN  14.908151  0.228017
1.950000       NaN  14.199705  0.424804
2.833333       NaN  13.522309  0.612965
2.876944  0.155478        NaN       NaN
3.678056  0.240180        NaN       NaN
3.983333       NaN  11.980687  1.041185
4.092222  0.300732        NaN       NaN
4.565000  0.388723        NaN       NaN
4.883333       NaN   9.889202  1.622141
5.166667       NaN   8.989463  1.872063

2024-05-27 14:34:36,041 - physiofit.physiofit.base.fitter - INFO - khi2 test results:
khi2 value: 11.779581052204984
Number of measurements: 16
Number of parameters to fit: 6
Degrees of freedom: 10
p-value = 0.699920801057198

2024-05-27 14:34:36,041 - physiofit.physiofit.base.fitter - INFO - At level of 95% confidence, the model fits the data good enough with respect to the provided measurement SD. Value: 0.699920801057198
2024-05-27 14:34:36,043 - physiofit - INFO - Results for yrbA: 
                    optimal
yrbA X_0           0.032615
yrbA growth_rate   0.542850
yrbA Glc_q        -6.357732
yrbA Glc_M0       14.918660
yrbA Ace_q         1.766000
yrbA Ace_M0        0.225098
2024-05-27 14:34:36,048 - physiofit.physiofit.base.io - WARNING - Monte Carlo analysis has not been done, confidence intervals will not be computed
2024-05-27 14:34:37,083 - physiofit - INFO - Running optimization for yrbL
2024-05-27 14:34:37,086 - physiofit - INFO - Run options for the fitter:
2024-05-27 14:34:37,086 - physiofit - INFO - sd : {'Ace': 0.2, 'Glc': 0.46, 'X': 0.02}
2024-05-27 14:34:37,090 - physiofit - INFO - model : Selected model: Steady-state batch model
Model data: 
          time         X        Glc       Ace
2179  1.950000       NaN  13.265400  0.380557
2180  2.501389  0.113400        NaN       NaN
2181  3.250000       NaN  12.594536  0.906498
2182  3.341944  0.170856        NaN       NaN
2183  3.997500  0.223776        NaN       NaN
2184  4.083333       NaN  11.276817  1.360326
2185  4.523333  0.337176        NaN       NaN
2186  4.766667       NaN  10.197052  1.942890
Experimental matrix: 
[[        nan 13.26540035  0.38055736]
 [ 0.1134             nan         nan]
 [        nan 12.5945356   0.90649848]
 [ 0.170856           nan         nan]
 [ 0.223776           nan         nan]
 [        nan 11.2768169   1.36032588]
 [ 0.337176           nan         nan]
 [        nan 10.19705216  1.94288963]]
Time vector: [1.95       2.50138889 3.25       3.34194444 3.9975     4.08333333
 4.52333333 4.76666667]
Name vector: ['X', 'Glc', 'Ace']
Biomass & Metabolites: ['Glc', 'Ace']
Parameters to estimate: {'X_0': 1, 'growth_rate': 1, 'Glc_q': 1, 'Glc_M0': 1, 'Ace_q': 1, 'Ace_M0': 1}
Fixed parameters: None
Bounds: {'X_0': (0.001, 10), 'growth_rate': (0.001, 3), 'Glc_q': (-50, 50), 'Glc_M0': (1e-06, 50), 'Ace_q': (-50, 50), 'Ace_M0': (1e-06, 50)}

2024-05-27 14:34:37,091 - physiofit - INFO - mc : False
2024-05-27 14:34:37,091 - physiofit - INFO - iterations : 100
2024-05-27 14:34:37,091 - physiofit - INFO - debug_mode : False
2024-05-27 14:34:37,092 - physiofit.physiofit.base.fitter - INFO - 
Running optimization...

2024-05-27 14:34:37,532 - physiofit.physiofit.base.fitter - INFO - SD matrix: [[0.02 0.46 0.2 ]
 [0.02 0.46 0.2 ]
 [0.02 0.46 0.2 ]
 [0.02 0.46 0.2 ]
 [0.02 0.46 0.2 ]
 [0.02 0.46 0.2 ]
 [0.02 0.46 0.2 ]
 [0.02 0.46 0.2 ]]
2024-05-27 14:34:37,535 - physiofit.physiofit.base.fitter - INFO - Optimization results:              message: Optimization terminated successfully.
             success: True
                 fun: 1.784579663990094
                   x: [ 2.593e-02  5.600e-01 -5.979e+00  1.387e+01
                        2.909e+00  1.566e-01]
                 nit: 96
                nfev: 8940
          population: [[ 2.586e-02  5.604e-01 ...  2.917e+00  1.601e-01]
                       [ 2.481e-02  5.701e-01 ...  2.913e+00  1.702e-01]
                       ...
                       [ 2.535e-02  5.661e-01 ...  2.913e+00  1.668e-01]
                       [ 2.599e-02  5.592e-01 ...  2.893e+00  1.616e-01]]
 population_energies: [ 1.785e+00  1.818e+00 ...  1.799e+00  1.816e+00]
                 jac: [-9.518e-03  3.682e-03 -3.981e-03  1.391e-02
                        9.198e-03 -1.351e-02]
2024-05-27 14:34:37,535 - physiofit.physiofit.base.fitter - INFO - X_0 = 0.02592678622104198
2024-05-27 14:34:37,536 - physiofit.physiofit.base.fitter - INFO - growth_rate = 0.560027863124413
2024-05-27 14:34:37,536 - physiofit.physiofit.base.fitter - INFO - Glc_q = -5.978968392005037
2024-05-27 14:34:37,536 - physiofit.physiofit.base.fitter - INFO - Glc_M0 = 13.870251558770196
2024-05-27 14:34:37,537 - physiofit.physiofit.base.fitter - INFO - Ace_q = 2.9091591471506835
2024-05-27 14:34:37,537 - physiofit.physiofit.base.fitter - INFO - Ace_M0 = 0.15664277374646998
2024-05-27 14:34:37,544 - physiofit.physiofit.base.fitter - INFO - Simulated data: 
                 X        Glc       Ace
Time                                   
1.950000       NaN  13.322080  0.423364
2.501389  0.105227        NaN       NaN
3.250000       NaN  12.438529  0.853269
3.341944  0.168487        NaN       NaN
3.997500  0.243225        NaN       NaN
4.083333       NaN  11.422459  1.347654
4.523333  0.326513        NaN       NaN
4.766667       NaN  10.152208  1.965714

2024-05-27 14:34:37,550 - physiofit.physiofit.base.fitter - INFO - khi2 test results:
khi2 value: 1.784579663990094
Number of measurements: 12
Number of parameters to fit: 6
Degrees of freedom: 6
p-value = 0.06159336665072238

2024-05-27 14:34:37,550 - physiofit.physiofit.base.fitter - INFO - At level of 95% confidence, the model fits the data good enough with respect to the provided measurement SD. Value: 0.06159336665072238
2024-05-27 14:34:37,555 - physiofit - INFO - Results for yrbL: 
                    optimal
yrbL X_0           0.025927
yrbL growth_rate   0.560028
yrbL Glc_q        -5.978968
yrbL Glc_M0       13.870252
yrbL Ace_q         2.909159
yrbL Ace_M0        0.156643
2024-05-27 14:34:37,564 - physiofit.physiofit.base.io - WARNING - Monte Carlo analysis has not been done, confidence intervals will not be computed
2024-05-27 14:34:38,574 - physiofit - INFO - Running optimization for ysgA
2024-05-27 14:34:38,576 - physiofit - INFO - Run options for the fitter:
2024-05-27 14:34:38,576 - physiofit - INFO - sd : {'Ace': 0.2, 'Glc': 0.46, 'X': 0.02}
2024-05-27 14:34:38,580 - physiofit - INFO - model : Selected model: Steady-state batch model
Model data: 
          time         X        Glc       Ace
2187  0.000000  0.033264        NaN       NaN
2188  0.283333       NaN  14.123446  0.044321
2189  1.195000  0.058968        NaN       NaN
2190  1.613611  0.074088        NaN       NaN
2191  1.916667       NaN  13.615670  0.383178
2192  2.361389  0.116424        NaN       NaN
2193  2.700000       NaN  13.486988  0.647959
2194  3.286389  0.187488        NaN       NaN
2195  3.616667       NaN  12.450879  1.075998
2196  3.819444  0.273672        NaN       NaN
2197  4.050000       NaN  11.925689  1.300139
2198  4.410833  0.394632        NaN       NaN
2199  4.750000       NaN  10.879294  1.887774
Experimental matrix: 
[[ 0.033264           nan         nan]
 [        nan 14.12344592  0.04432099]
 [ 0.058968           nan         nan]
 [ 0.074088           nan         nan]
 [        nan 13.61566996  0.38317834]
 [ 0.116424           nan         nan]
 [        nan 13.48698796  0.64795887]
 [ 0.187488           nan         nan]
 [        nan 12.45087896  1.07599838]
 [ 0.273672           nan         nan]
 [        nan 11.92568873  1.30013863]
 [ 0.394632           nan         nan]
 [        nan 10.87929448  1.88777362]]
Time vector: [0.         0.28333333 1.195      1.61361111 1.91666667 2.36138889
 2.7        3.28638889 3.61666667 3.81944444 4.05       4.41083333
 4.75      ]
Name vector: ['X', 'Glc', 'Ace']
Biomass & Metabolites: ['Glc', 'Ace']
Parameters to estimate: {'X_0': 1, 'growth_rate': 1, 'Glc_q': 1, 'Glc_M0': 1, 'Ace_q': 1, 'Ace_M0': 1}
Fixed parameters: None
Bounds: {'X_0': (0.001, 10), 'growth_rate': (0.001, 3), 'Glc_q': (-50, 50), 'Glc_M0': (1e-06, 50), 'Ace_q': (-50, 50), 'Ace_M0': (1e-06, 50)}

2024-05-27 14:34:38,580 - physiofit - INFO - mc : False
2024-05-27 14:34:38,580 - physiofit - INFO - iterations : 100
2024-05-27 14:34:38,580 - physiofit - INFO - debug_mode : False
2024-05-27 14:34:38,581 - physiofit.physiofit.base.fitter - INFO - 
Running optimization...

2024-05-27 14:34:39,072 - physiofit.physiofit.base.fitter - INFO - SD matrix: [[0.02 0.46 0.2 ]
 [0.02 0.46 0.2 ]
 [0.02 0.46 0.2 ]
 [0.02 0.46 0.2 ]
 [0.02 0.46 0.2 ]
 [0.02 0.46 0.2 ]
 [0.02 0.46 0.2 ]
 [0.02 0.46 0.2 ]
 [0.02 0.46 0.2 ]
 [0.02 0.46 0.2 ]
 [0.02 0.46 0.2 ]
 [0.02 0.46 0.2 ]
 [0.02 0.46 0.2 ]]
2024-05-27 14:34:39,073 - physiofit.physiofit.base.fitter - INFO - Optimization results:              message: Optimization terminated successfully.
             success: True
                 fun: 1.4122929803448494
                   x: [ 2.820e-02  5.952e-01 -4.426e+00  1.414e+01
                        2.417e+00  1.276e-01]
                 nit: 99
                nfev: 9189
          population: [[ 2.817e-02  5.958e-01 ...  2.416e+00  1.275e-01]
                       [ 2.825e-02  5.955e-01 ...  2.392e+00  1.333e-01]
                       ...
                       [ 2.838e-02  5.940e-01 ...  2.404e+00  1.316e-01]
                       [ 2.815e-02  5.960e-01 ...  2.396e+00  1.384e-01]]
 population_energies: [ 1.412e+00  1.437e+00 ...  1.418e+00  1.421e+00]
                 jac: [-1.510e-02 -1.006e-03 -2.629e-03 -3.666e-03
                       -1.796e-02  1.060e-02]
2024-05-27 14:34:39,074 - physiofit.physiofit.base.fitter - INFO - X_0 = 0.028199540501593283
2024-05-27 14:34:39,074 - physiofit.physiofit.base.fitter - INFO - growth_rate = 0.5952315884982694
2024-05-27 14:34:39,074 - physiofit.physiofit.base.fitter - INFO - Glc_q = -4.425843086975331
2024-05-27 14:34:39,074 - physiofit.physiofit.base.fitter - INFO - Glc_M0 = 14.143116663959855
2024-05-27 14:34:39,074 - physiofit.physiofit.base.fitter - INFO - Ace_q = 2.416507330830935
2024-05-27 14:34:39,074 - physiofit.physiofit.base.fitter - INFO - Ace_M0 = 0.12761300055300515
2024-05-27 14:34:39,078 - physiofit.physiofit.base.fitter - INFO - Simulated data: 
                 X        Glc       Ace
Time                                   
0.000000  0.028200        NaN       NaN
0.283333       NaN  14.104598  0.148644
1.195000  0.057432        NaN       NaN
1.613611  0.073683        NaN       NaN
1.916667       NaN  13.696617  0.371402
2.361389  0.114994        NaN       NaN
2.700000       NaN  13.306828  0.584226
3.286389  0.199431        NaN       NaN
3.616667       NaN  12.547777  0.998667
3.819444  0.273899        NaN       NaN
4.050000       NaN  12.016645  1.288665
4.410833  0.389465        NaN       NaN
4.750000       NaN  10.809113  1.947976

2024-05-27 14:34:39,082 - physiofit.physiofit.base.fitter - INFO - khi2 test results:
khi2 value: 1.4122929803448494
Number of measurements: 19
Number of parameters to fit: 6
Degrees of freedom: 13
p-value = 3.0298770332291516e-05

2024-05-27 14:34:39,083 - physiofit.physiofit.base.fitter - INFO - At level of 95% confidence, the model fits the data good enough with respect to the provided measurement SD. Value: 3.0298770332291516e-05
2024-05-27 14:34:39,085 - physiofit - INFO - Results for ysgA: 
                    optimal
ysgA X_0           0.028200
ysgA growth_rate   0.595232
ysgA Glc_q        -4.425843
ysgA Glc_M0       14.143117
ysgA Ace_q         2.416507
ysgA Ace_M0        0.127613
2024-05-27 14:34:39,092 - physiofit.physiofit.base.io - WARNING - Monte Carlo analysis has not been done, confidence intervals will not be computed
2024-05-27 14:34:40,072 - physiofit - INFO - Running optimization for ytfB
2024-05-27 14:34:40,075 - physiofit - INFO - Run options for the fitter:
2024-05-27 14:34:40,075 - physiofit - INFO - sd : {'Ace': 0.2, 'Glc': 0.46, 'X': 0.02}
2024-05-27 14:34:40,079 - physiofit - INFO - model : Selected model: Steady-state batch model
Model data: 
          time         X        Glc       Ace
2200  0.000000  0.034776        NaN       NaN
2201  0.283333       NaN  14.369617  0.044806
2202  1.195000  0.065016        NaN       NaN
2203  1.613611  0.075600        NaN       NaN
2204  1.916667       NaN  13.951133  0.407115
2205  2.361389  0.113400        NaN       NaN
2206  2.700000       NaN  13.160486  0.677042
2207  3.286389  0.181440        NaN       NaN
2208  3.616667       NaN  12.475923  1.175944
2209  3.819444  0.285768        NaN       NaN
2210  4.050000       NaN  11.719299  1.455462
2211  4.410833  0.394632        NaN       NaN
2212  4.750000       NaN  10.163340  1.981026
Experimental matrix: 
[[ 0.034776           nan         nan]
 [        nan 14.36961692  0.04480593]
 [ 0.065016           nan         nan]
 [ 0.0756             nan         nan]
 [        nan 13.95113347  0.40711452]
 [ 0.1134             nan         nan]
 [        nan 13.16048597  0.67704153]
 [ 0.18144            nan         nan]
 [        nan 12.47592318  1.17594406]
 [ 0.285768           nan         nan]
 [        nan 11.71929928  1.45546171]
 [ 0.394632           nan         nan]
 [        nan 10.16334038  1.98102579]]
Time vector: [0.         0.28333333 1.195      1.61361111 1.91666667 2.36138889
 2.7        3.28638889 3.61666667 3.81944444 4.05       4.41083333
 4.75      ]
Name vector: ['X', 'Glc', 'Ace']
Biomass & Metabolites: ['Glc', 'Ace']
Parameters to estimate: {'X_0': 1, 'growth_rate': 1, 'Glc_q': 1, 'Glc_M0': 1, 'Ace_q': 1, 'Ace_M0': 1}
Fixed parameters: None
Bounds: {'X_0': (0.001, 10), 'growth_rate': (0.001, 3), 'Glc_q': (-50, 50), 'Glc_M0': (1e-06, 50), 'Ace_q': (-50, 50), 'Ace_M0': (1e-06, 50)}

2024-05-27 14:34:40,079 - physiofit - INFO - mc : False
2024-05-27 14:34:40,079 - physiofit - INFO - iterations : 100
2024-05-27 14:34:40,079 - physiofit - INFO - debug_mode : False
2024-05-27 14:34:40,080 - physiofit.physiofit.base.fitter - INFO - 
Running optimization...

2024-05-27 14:34:40,632 - physiofit.physiofit.base.fitter - INFO - SD matrix: [[0.02 0.46 0.2 ]
 [0.02 0.46 0.2 ]
 [0.02 0.46 0.2 ]
 [0.02 0.46 0.2 ]
 [0.02 0.46 0.2 ]
 [0.02 0.46 0.2 ]
 [0.02 0.46 0.2 ]
 [0.02 0.46 0.2 ]
 [0.02 0.46 0.2 ]
 [0.02 0.46 0.2 ]
 [0.02 0.46 0.2 ]
 [0.02 0.46 0.2 ]
 [0.02 0.46 0.2 ]]
2024-05-27 14:34:40,633 - physiofit.physiofit.base.fitter - INFO - Optimization results:              message: Optimization terminated successfully.
             success: True
                 fun: 2.7986449837570246
                   x: [ 2.897e-02  5.903e-01 -5.570e+00  1.442e+01
                        2.557e+00  1.392e-01]
                 nit: 91
                nfev: 8770
          population: [[ 2.896e-02  5.900e-01 ...  2.571e+00  1.372e-01]
                       [ 2.883e-02  5.920e-01 ...  2.597e+00  1.268e-01]
                       ...
                       [ 2.878e-02  5.920e-01 ...  2.568e+00  1.403e-01]
                       [ 2.867e-02  5.921e-01 ...  2.576e+00  1.337e-01]]
 population_energies: [ 2.799e+00  2.822e+00 ...  2.805e+00  2.832e+00]
                 jac: [-4.504e-03 -5.262e-04 -1.776e-06 -1.230e-05
                       -1.292e-05 -1.155e-06]
2024-05-27 14:34:40,633 - physiofit.physiofit.base.fitter - INFO - X_0 = 0.02896881143493269
2024-05-27 14:34:40,633 - physiofit.physiofit.base.fitter - INFO - growth_rate = 0.5903219618284823
2024-05-27 14:34:40,633 - physiofit.physiofit.base.fitter - INFO - Glc_q = -5.5699552625007955
2024-05-27 14:34:40,634 - physiofit.physiofit.base.fitter - INFO - Glc_M0 = 14.420978284686308
2024-05-27 14:34:40,634 - physiofit.physiofit.base.fitter - INFO - Ace_q = 2.557342889043702
2024-05-27 14:34:40,634 - physiofit.physiofit.base.fitter - INFO - Ace_M0 = 0.1391799047196647
2024-05-27 14:34:40,638 - physiofit.physiofit.base.fitter - INFO - Simulated data: 
                 X        Glc       Ace
Time                                   
0.000000  0.028969        NaN       NaN
0.283333       NaN  14.371215  0.162028
1.195000  0.058654        NaN       NaN
1.613611  0.075096        NaN       NaN
1.916667       NaN  13.846936  0.402741
2.361389  0.116769        NaN       NaN
2.700000       NaN  13.348755  0.631471
3.286389  0.201592        NaN       NaN
3.616667       NaN  12.382720  1.075009
3.819444  0.276144        NaN       NaN
4.050000       NaN  11.708886  1.384388
4.410833  0.391518        NaN       NaN
4.750000       NaN  10.181285  2.085757

2024-05-27 14:34:40,643 - physiofit.physiofit.base.fitter - INFO - khi2 test results:
khi2 value: 2.7986449837570246
Number of measurements: 19
Number of parameters to fit: 6
Degrees of freedom: 13
p-value = 0.0014317405398003452

2024-05-27 14:34:40,643 - physiofit.physiofit.base.fitter - INFO - At level of 95% confidence, the model fits the data good enough with respect to the provided measurement SD. Value: 0.0014317405398003452
2024-05-27 14:34:40,646 - physiofit - INFO - Results for ytfB: 
                    optimal
ytfB X_0           0.028969
ytfB growth_rate   0.590322
ytfB Glc_q        -5.569955
ytfB Glc_M0       14.420978
ytfB Ace_q         2.557343
ytfB Ace_M0        0.139180
2024-05-27 14:34:40,653 - physiofit.physiofit.base.io - WARNING - Monte Carlo analysis has not been done, confidence intervals will not be computed
2024-05-27 14:34:41,782 - physiofit - INFO - Running optimization for ytfJ
2024-05-27 14:34:41,785 - physiofit - INFO - Run options for the fitter:
2024-05-27 14:34:41,785 - physiofit - INFO - sd : {'Ace': 0.2, 'Glc': 0.46, 'X': 0.02}
2024-05-27 14:34:41,789 - physiofit - INFO - model : Selected model: Steady-state batch model
Model data: 
          time         X        Glc       Ace
2213  0.050000       NaN  14.270841  0.016648
2214  1.950000       NaN  14.258037  0.374827
2215  2.833333       NaN  13.622252  0.678396
2216  2.876944  0.149688        NaN       NaN
2217  3.678056  0.249480        NaN       NaN
2218  3.983333       NaN  12.259146  1.206936
2219  4.092222  0.319032        NaN       NaN
2220  4.565000  0.403704        NaN       NaN
2221  4.883333       NaN   9.767681  1.425461
2222  5.166667       NaN   9.289785  1.960331
Experimental matrix: 
[[        nan 14.2708408   0.01664808]
 [        nan 14.25803698  0.37482729]
 [        nan 13.62225198  0.67839603]
 [ 0.149688           nan         nan]
 [ 0.24948            nan         nan]
 [        nan 12.25914639  1.20693557]
 [ 0.319032           nan         nan]
 [ 0.403704           nan         nan]
 [        nan  9.76768106  1.42546091]
 [        nan  9.28978451  1.96033051]]
Time vector: [0.05       1.95       2.83333333 2.87694444 3.67805556 3.98333333
 4.09222222 4.565      4.88333333 5.16666667]
Name vector: ['X', 'Glc', 'Ace']
Biomass & Metabolites: ['Glc', 'Ace']
Parameters to estimate: {'X_0': 1, 'growth_rate': 1, 'Glc_q': 1, 'Glc_M0': 1, 'Ace_q': 1, 'Ace_M0': 1}
Fixed parameters: None
Bounds: {'X_0': (0.001, 10), 'growth_rate': (0.001, 3), 'Glc_q': (-50, 50), 'Glc_M0': (1e-06, 50), 'Ace_q': (-50, 50), 'Ace_M0': (1e-06, 50)}

2024-05-27 14:34:41,790 - physiofit - INFO - mc : False
2024-05-27 14:34:41,790 - physiofit - INFO - iterations : 100
2024-05-27 14:34:41,790 - physiofit - INFO - debug_mode : False
2024-05-27 14:34:41,790 - physiofit.physiofit.base.fitter - INFO - 
Running optimization...

2024-05-27 14:34:42,242 - physiofit.physiofit.base.fitter - INFO - SD matrix: [[0.02 0.46 0.2 ]
 [0.02 0.46 0.2 ]
 [0.02 0.46 0.2 ]
 [0.02 0.46 0.2 ]
 [0.02 0.46 0.2 ]
 [0.02 0.46 0.2 ]
 [0.02 0.46 0.2 ]
 [0.02 0.46 0.2 ]
 [0.02 0.46 0.2 ]
 [0.02 0.46 0.2 ]]
2024-05-27 14:34:42,243 - physiofit.physiofit.base.fitter - INFO - Optimization results:              message: Optimization terminated successfully.
             success: True
                 fun: 5.179112711848294
                   x: [ 3.022e-02  5.705e-01 -5.709e+00  1.467e+01
                        1.809e+00  1.761e-01]
                 nit: 82
                nfev: 7939
          population: [[ 3.049e-02  5.683e-01 ...  1.805e+00  1.789e-01]
                       [ 3.061e-02  5.683e-01 ...  1.818e+00  1.721e-01]
                       ...
                       [ 3.002e-02  5.725e-01 ...  1.783e+00  1.932e-01]
                       [ 3.206e-02  5.563e-01 ...  1.800e+00  1.663e-01]]
 population_energies: [ 5.179e+00  5.207e+00 ...  5.275e+00  5.248e+00]
                 jac: [ 1.048e-02  2.344e-03  1.749e-03  4.449e-03
                       -1.975e-03 -7.521e-03]
2024-05-27 14:34:42,243 - physiofit.physiofit.base.fitter - INFO - X_0 = 0.030217081782672645
2024-05-27 14:34:42,244 - physiofit.physiofit.base.fitter - INFO - growth_rate = 0.5704897984539448
2024-05-27 14:34:42,244 - physiofit.physiofit.base.fitter - INFO - Glc_q = -5.70946325197308
2024-05-27 14:34:42,244 - physiofit.physiofit.base.fitter - INFO - Glc_M0 = 14.66813006708966
2024-05-27 14:34:42,244 - physiofit.physiofit.base.fitter - INFO - Ace_q = 1.80852976541266
2024-05-27 14:34:42,244 - physiofit.physiofit.base.fitter - INFO - Ace_M0 = 0.17609618842942043
2024-05-27 14:34:42,248 - physiofit.physiofit.base.fitter - INFO - Simulated data: 
                 X        Glc       Ace
Time                                   
0.050000       NaN  14.659380  0.178868
1.950000       NaN  14.050659  0.371686
2.833333       NaN  13.447934  0.562605
2.876944  0.155972        NaN       NaN
3.678056  0.246337        NaN       NaN
3.983333       NaN  12.036186  1.009791
4.092222  0.311992        NaN       NaN
4.565000  0.408582        NaN       NaN
4.883333       NaN  10.067142  1.633505
5.166667       NaN   9.206911  1.905992

2024-05-27 14:34:42,253 - physiofit.physiofit.base.fitter - INFO - khi2 test results:
khi2 value: 5.179112711848294
Number of measurements: 16
Number of parameters to fit: 6
Degrees of freedom: 10
p-value = 0.1211037126334654

2024-05-27 14:34:42,253 - physiofit.physiofit.base.fitter - INFO - At level of 95% confidence, the model fits the data good enough with respect to the provided measurement SD. Value: 0.1211037126334654
2024-05-27 14:34:42,256 - physiofit - INFO - Results for ytfJ: 
                    optimal
ytfJ X_0           0.030217
ytfJ growth_rate   0.570490
ytfJ Glc_q        -5.709463
ytfJ Glc_M0       14.668130
ytfJ Ace_q         1.808530
ytfJ Ace_M0        0.176096
2024-05-27 14:34:42,261 - physiofit.physiofit.base.io - WARNING - Monte Carlo analysis has not been done, confidence intervals will not be computed
2024-05-27 14:34:43,281 - physiofit - INFO - Running optimization for zwf1
2024-05-27 14:34:43,283 - physiofit - INFO - Run options for the fitter:
2024-05-27 14:34:43,284 - physiofit - INFO - sd : {'Ace': 0.2, 'Glc': 0.46, 'X': 0.02}
2024-05-27 14:34:43,287 - physiofit - INFO - model : Selected model: Steady-state batch model
Model data: 
          time         X        Glc       Ace
2223  0.000000  0.036288        NaN       NaN
2224  0.066667       NaN  15.125933  0.011551
2225  1.188889  0.066528        NaN       NaN
2226  1.716667       NaN  15.385713  0.373333
2227  2.276944  0.098280        NaN       NaN
2228  2.800000       NaN  13.859049  0.844623
2229  3.128333  0.137592        NaN       NaN
2230  3.633333       NaN  12.661490  1.341033
2231  3.771389  0.179928        NaN       NaN
2232  4.266667       NaN  11.997464  1.965710
2233  4.415556  0.255528        NaN       NaN
2234  4.822778  0.367416        NaN       NaN
2235  4.883333       NaN  10.566023  2.689767
Experimental matrix: 
[[3.62880000e-02            nan            nan]
 [           nan 1.51259334e+01 1.15510320e-02]
 [6.65280000e-02            nan            nan]
 [           nan 1.53857135e+01 3.73332829e-01]
 [9.82800000e-02            nan            nan]
 [           nan 1.38590491e+01 8.44622676e-01]
 [1.37592000e-01            nan            nan]
 [           nan 1.26614900e+01 1.34103320e+00]
 [1.79928000e-01            nan            nan]
 [           nan 1.19974639e+01 1.96571034e+00]
 [2.55528000e-01            nan            nan]
 [3.67416000e-01            nan            nan]
 [           nan 1.05660230e+01 2.68976740e+00]]
Time vector: [0.         0.06666667 1.18888889 1.71666667 2.27694444 2.8
 3.12833333 3.63333333 3.77138889 4.26666667 4.41555556 4.82277778
 4.88333333]
Name vector: ['X', 'Glc', 'Ace']
Biomass & Metabolites: ['Glc', 'Ace']
Parameters to estimate: {'X_0': 1, 'growth_rate': 1, 'Glc_q': 1, 'Glc_M0': 1, 'Ace_q': 1, 'Ace_M0': 1}
Fixed parameters: None
Bounds: {'X_0': (0.001, 10), 'growth_rate': (0.001, 3), 'Glc_q': (-50, 50), 'Glc_M0': (1e-06, 50), 'Ace_q': (-50, 50), 'Ace_M0': (1e-06, 50)}

2024-05-27 14:34:43,288 - physiofit - INFO - mc : False
2024-05-27 14:34:43,288 - physiofit - INFO - iterations : 100
2024-05-27 14:34:43,288 - physiofit - INFO - debug_mode : False
2024-05-27 14:34:43,288 - physiofit.physiofit.base.fitter - INFO - 
Running optimization...

2024-05-27 14:34:43,757 - physiofit.physiofit.base.fitter - INFO - SD matrix: [[0.02 0.46 0.2 ]
 [0.02 0.46 0.2 ]
 [0.02 0.46 0.2 ]
 [0.02 0.46 0.2 ]
 [0.02 0.46 0.2 ]
 [0.02 0.46 0.2 ]
 [0.02 0.46 0.2 ]
 [0.02 0.46 0.2 ]
 [0.02 0.46 0.2 ]
 [0.02 0.46 0.2 ]
 [0.02 0.46 0.2 ]
 [0.02 0.46 0.2 ]
 [0.02 0.46 0.2 ]]
2024-05-27 14:34:43,758 - physiofit.physiofit.base.fitter - INFO - Optimization results:              message: Optimization terminated successfully.
             success: True
                 fun: 7.4074857055851115
                   x: [ 2.757e-02  5.226e-01 -7.909e+00  1.539e+01
                        4.300e+00  4.696e-02]
                 nit: 88
                nfev: 8444
          population: [[ 2.781e-02  5.204e-01 ...  4.250e+00  5.701e-02]
                       [ 2.682e-02  5.297e-01 ...  4.260e+00  6.076e-02]
                       ...
                       [ 2.588e-02  5.348e-01 ...  4.381e+00  3.747e-02]
                       [ 2.688e-02  5.300e-01 ...  4.281e+00  6.682e-02]]
 population_energies: [ 7.407e+00  7.502e+00 ...  7.625e+00  7.524e+00]
                 jac: [ 1.473e-02  5.368e-03 -5.048e-02  1.645e-03
                        1.642e-02  1.109e-02]
2024-05-27 14:34:43,759 - physiofit.physiofit.base.fitter - INFO - X_0 = 0.027565032323480735
2024-05-27 14:34:43,759 - physiofit.physiofit.base.fitter - INFO - growth_rate = 0.5226436624547448
2024-05-27 14:34:43,759 - physiofit.physiofit.base.fitter - INFO - Glc_q = -7.908784419245451
2024-05-27 14:34:43,759 - physiofit.physiofit.base.fitter - INFO - Glc_M0 = 15.394883489567668
2024-05-27 14:34:43,759 - physiofit.physiofit.base.fitter - INFO - Ace_q = 4.299716514333137
2024-05-27 14:34:43,759 - physiofit.physiofit.base.fitter - INFO - Ace_M0 = 0.04696330935822449
2024-05-27 14:34:43,763 - physiofit.physiofit.base.fitter - INFO - Simulated data: 
                 X        Glc       Ace
Time                                   
0.000000  0.027565        NaN       NaN
0.066667       NaN  15.380094  0.055004
1.188889  0.051311        NaN       NaN
1.716667       NaN  14.788915  0.376406
2.276944  0.090611        NaN       NaN
2.800000       NaN  14.009776  0.799996
3.128333  0.141394        NaN       NaN
3.633333       NaN  13.026133  1.334766
3.771389  0.197876        NaN       NaN
4.266667       NaN  11.933039  1.929041
4.415556  0.277081        NaN       NaN
4.822778  0.342798        NaN       NaN
4.883333       NaN  10.457890  2.731026

2024-05-27 14:34:43,766 - physiofit.physiofit.base.fitter - INFO - khi2 test results:
khi2 value: 7.4074857055851115
Number of measurements: 19
Number of parameters to fit: 6
Degrees of freedom: 13
p-value = 0.12005009632858263

2024-05-27 14:34:43,766 - physiofit.physiofit.base.fitter - INFO - At level of 95% confidence, the model fits the data good enough with respect to the provided measurement SD. Value: 0.12005009632858263
2024-05-27 14:34:43,768 - physiofit - INFO - Results for zwf1: 
                    optimal
zwf1 X_0           0.027565
zwf1 growth_rate   0.522644
zwf1 Glc_q        -7.908784
zwf1 Glc_M0       15.394883
zwf1 Ace_q         4.299717
zwf1 Ace_M0        0.046963
2024-05-27 14:34:43,785 - physiofit.physiofit.base.io - WARNING - Monte Carlo analysis has not been done, confidence intervals will not be computed
2024-05-27 14:34:44,793 - physiofit - INFO - Running optimization for zwf2
2024-05-27 14:34:44,795 - physiofit - INFO - Run options for the fitter:
2024-05-27 14:34:44,795 - physiofit - INFO - sd : {'Ace': 0.2, 'Glc': 0.46, 'X': 0.02}
2024-05-27 14:34:44,799 - physiofit - INFO - model : Selected model: Steady-state batch model
Model data: 
          time         X        Glc       Ace
2236  1.950000       NaN  14.006952  0.409912
2237  2.501389  0.098280        NaN       NaN
2238  3.250000       NaN  12.806212  0.977467
2239  3.341944  0.137592        NaN       NaN
2240  3.997500  0.179928        NaN       NaN
2241  4.083333       NaN  11.593317  1.524744
2242  4.523333  0.255528        NaN       NaN
2243  4.766667       NaN  10.886291  2.251556
Experimental matrix: 
[[        nan 14.00695241  0.40991201]
 [ 0.09828            nan         nan]
 [        nan 12.80621156  0.97746737]
 [ 0.137592           nan         nan]
 [ 0.179928           nan         nan]
 [        nan 11.59331748  1.52474443]
 [ 0.255528           nan         nan]
 [        nan 10.88629115  2.25155624]]
Time vector: [1.95       2.50138889 3.25       3.34194444 3.9975     4.08333333
 4.52333333 4.76666667]
Name vector: ['X', 'Glc', 'Ace']
Biomass & Metabolites: ['Glc', 'Ace']
Parameters to estimate: {'X_0': 1, 'growth_rate': 1, 'Glc_q': 1, 'Glc_M0': 1, 'Ace_q': 1, 'Ace_M0': 1}
Fixed parameters: None
Bounds: {'X_0': (0.001, 10), 'growth_rate': (0.001, 3), 'Glc_q': (-50, 50), 'Glc_M0': (1e-06, 50), 'Ace_q': (-50, 50), 'Ace_M0': (1e-06, 50)}

2024-05-27 14:34:44,800 - physiofit - INFO - mc : False
2024-05-27 14:34:44,800 - physiofit - INFO - iterations : 100
2024-05-27 14:34:44,800 - physiofit - INFO - debug_mode : False
2024-05-27 14:34:44,800 - physiofit.physiofit.base.fitter - INFO - 
Running optimization...

2024-05-27 14:34:45,350 - physiofit.physiofit.base.fitter - INFO - SD matrix: [[0.02 0.46 0.2 ]
 [0.02 0.46 0.2 ]
 [0.02 0.46 0.2 ]
 [0.02 0.46 0.2 ]
 [0.02 0.46 0.2 ]
 [0.02 0.46 0.2 ]
 [0.02 0.46 0.2 ]
 [0.02 0.46 0.2 ]]
2024-05-27 14:34:45,351 - physiofit.physiofit.base.fitter - INFO - Optimization results:              message: Optimization terminated successfully.
             success: True
                 fun: 1.363110211622025
                   x: [ 2.787e-02  4.823e-01 -7.399e+00  1.451e+01
                        4.278e+00  2.446e-02]
                 nit: 108
                nfev: 10020
          population: [[ 2.811e-02  4.801e-01 ...  4.280e+00  1.958e-02]
                       [ 2.801e-02  4.811e-01 ...  4.292e+00  1.543e-02]
                       ...
                       [ 2.816e-02  4.796e-01 ...  4.259e+00  2.679e-02]
                       [ 2.831e-02  4.782e-01 ...  4.281e+00  2.152e-02]]
 population_energies: [ 1.363e+00  1.367e+00 ...  1.367e+00  1.369e+00]
                 jac: [ 5.805e-03  1.879e-03 -1.968e-02 -4.679e-04
                        8.084e-03 -5.289e-05]
2024-05-27 14:34:45,351 - physiofit.physiofit.base.fitter - INFO - X_0 = 0.027874635068561675
2024-05-27 14:34:45,351 - physiofit.physiofit.base.fitter - INFO - growth_rate = 0.4823185173357819
2024-05-27 14:34:45,351 - physiofit.physiofit.base.fitter - INFO - Glc_q = -7.399338314072396
2024-05-27 14:34:45,351 - physiofit.physiofit.base.fitter - INFO - Glc_M0 = 14.513471136099655
2024-05-27 14:34:45,351 - physiofit.physiofit.base.fitter - INFO - Ace_q = 4.278403561092146
2024-05-27 14:34:45,351 - physiofit.physiofit.base.fitter - INFO - Ace_M0 = 0.02446242985115932
2024-05-27 14:34:45,354 - physiofit.physiofit.base.fitter - INFO - Simulated data: 
                 X        Glc       Ace
Time                                   
1.950000       NaN  13.845806  0.410516
2.501389  0.093147        NaN       NaN
3.250000       NaN  12.890694  0.962775
3.341944  0.139714        NaN       NaN
3.997500  0.191672        NaN       NaN
4.083333       NaN  11.876338  1.549291
4.523333  0.247004        NaN       NaN
4.766667       NaN  10.679885  2.241097

2024-05-27 14:34:45,357 - physiofit.physiofit.base.fitter - INFO - khi2 test results:
khi2 value: 1.363110211622025
Number of measurements: 12
Number of parameters to fit: 6
Degrees of freedom: 6
p-value = 0.031936028388322005

2024-05-27 14:34:45,357 - physiofit.physiofit.base.fitter - INFO - At level of 95% confidence, the model fits the data good enough with respect to the provided measurement SD. Value: 0.031936028388322005
2024-05-27 14:34:45,359 - physiofit - INFO - Results for zwf2: 
                    optimal
zwf2 X_0           0.027875
zwf2 growth_rate   0.482319
zwf2 Glc_q        -7.399338
zwf2 Glc_M0       14.513471
zwf2 Ace_q         4.278404
zwf2 Ace_M0        0.024462
2024-05-27 14:34:45,366 - physiofit.physiofit.base.io - WARNING - Monte Carlo analysis has not been done, confidence intervals will not be computed
2024-05-27 14:34:46,450 - physiofit - INFO - Running optimization for zwf3
2024-05-27 14:34:46,452 - physiofit - INFO - Run options for the fitter:
2024-05-27 14:34:46,453 - physiofit - INFO - sd : {'Ace': 0.2, 'Glc': 0.46, 'X': 0.02}
2024-05-27 14:34:46,458 - physiofit - INFO - model : Selected model: Steady-state batch model
Model data: 
          time         X        Glc       Ace
2244  0.050000       NaN  14.410233  0.021614
2245  1.950000       NaN  14.295743  0.481247
2246  2.833333       NaN  13.480224  0.845184
2247  2.876944  0.130032        NaN       NaN
2248  3.678056  0.211680        NaN       NaN
2249  3.983333       NaN  12.255036  1.790165
2250  4.092222  0.296352        NaN       NaN
2251  4.565000  0.373464        NaN       NaN
2252  4.883333       NaN   9.709284  2.600183
2253  5.166667       NaN   9.155408  3.250767
Experimental matrix: 
[[        nan 14.4102332   0.02161391]
 [        nan 14.29574287  0.48124696]
 [        nan 13.4802244   0.84518409]
 [ 0.130032           nan         nan]
 [ 0.21168            nan         nan]
 [        nan 12.25503587  1.79016455]
 [ 0.296352           nan         nan]
 [ 0.373464           nan         nan]
 [        nan  9.70928393  2.60018285]
 [        nan  9.15540773  3.25076702]]
Time vector: [0.05       1.95       2.83333333 2.87694444 3.67805556 3.98333333
 4.09222222 4.565      4.88333333 5.16666667]
Name vector: ['X', 'Glc', 'Ace']
Biomass & Metabolites: ['Glc', 'Ace']
Parameters to estimate: {'X_0': 1, 'growth_rate': 1, 'Glc_q': 1, 'Glc_M0': 1, 'Ace_q': 1, 'Ace_M0': 1}
Fixed parameters: None
Bounds: {'X_0': (0.001, 10), 'growth_rate': (0.001, 3), 'Glc_q': (-50, 50), 'Glc_M0': (1e-06, 50), 'Ace_q': (-50, 50), 'Ace_M0': (1e-06, 50)}

2024-05-27 14:34:46,458 - physiofit - INFO - mc : False
2024-05-27 14:34:46,458 - physiofit - INFO - iterations : 100
2024-05-27 14:34:46,459 - physiofit - INFO - debug_mode : False
2024-05-27 14:34:46,459 - physiofit.physiofit.base.fitter - INFO - 
Running optimization...

2024-05-27 14:34:46,934 - physiofit.physiofit.base.fitter - INFO - SD matrix: [[0.02 0.46 0.2 ]
 [0.02 0.46 0.2 ]
 [0.02 0.46 0.2 ]
 [0.02 0.46 0.2 ]
 [0.02 0.46 0.2 ]
 [0.02 0.46 0.2 ]
 [0.02 0.46 0.2 ]
 [0.02 0.46 0.2 ]
 [0.02 0.46 0.2 ]
 [0.02 0.46 0.2 ]]
2024-05-27 14:34:46,934 - physiofit.physiofit.base.fitter - INFO - Optimization results:              message: Optimization terminated successfully.
             success: True
                 fun: 3.765056338615922
                   x: [ 2.450e-02  5.980e-01 -6.536e+00  1.467e+01
                        3.605e+00  1.437e-01]
                 nit: 90
                nfev: 8400
          population: [[ 2.450e-02  5.981e-01 ...  3.609e+00  1.428e-01]
                       [ 2.451e-02  5.978e-01 ...  3.609e+00  1.425e-01]
                       ...
                       [ 2.410e-02  6.026e-01 ...  3.595e+00  1.438e-01]
                       [ 2.475e-02  5.956e-01 ...  3.631e+00  1.400e-01]]
 population_energies: [ 3.765e+00  3.768e+00 ...  3.782e+00  3.798e+00]
                 jac: [ 6.516e-03  1.198e-02  4.466e-02  2.463e-02
                        2.484e-02 -2.253e-02]
2024-05-27 14:34:46,935 - physiofit.physiofit.base.fitter - INFO - X_0 = 0.024498601872422685
2024-05-27 14:34:46,935 - physiofit.physiofit.base.fitter - INFO - growth_rate = 0.5980048801425469
2024-05-27 14:34:46,935 - physiofit.physiofit.base.fitter - INFO - Glc_q = -6.535516373254823
2024-05-27 14:34:46,935 - physiofit.physiofit.base.fitter - INFO - Glc_M0 = 14.673568396917831
2024-05-27 14:34:46,935 - physiofit.physiofit.base.fitter - INFO - Ace_q = 3.60485692963896
2024-05-27 14:34:46,935 - physiofit.physiofit.base.fitter - INFO - Ace_M0 = 0.14372601552736833
2024-05-27 14:34:46,939 - physiofit.physiofit.base.fitter - INFO - Simulated data: 
                 X        Glc       Ace
Time                                   
0.050000       NaN  14.665442  0.148208
1.950000       NaN  14.081997  0.470024
2.833333       NaN  13.483966  0.799886
2.876944  0.136872        NaN       NaN
3.678056  0.220989        NaN       NaN
3.983333       NaN  12.042440  1.595003
4.092222  0.283096        NaN       NaN
4.565000  0.375594        NaN       NaN
4.883333       NaN   9.975752  2.734945
5.166667       NaN   9.058937  3.240642

2024-05-27 14:34:46,942 - physiofit.physiofit.base.fitter - INFO - khi2 test results:
khi2 value: 3.765056338615922
Number of measurements: 16
Number of parameters to fit: 6
Degrees of freedom: 10
p-value = 0.04267609689976896

2024-05-27 14:34:46,942 - physiofit.physiofit.base.fitter - INFO - At level of 95% confidence, the model fits the data good enough with respect to the provided measurement SD. Value: 0.04267609689976896
2024-05-27 14:34:46,945 - physiofit - INFO - Results for zwf3: 
                    optimal
zwf3 X_0           0.024499
zwf3 growth_rate   0.598005
zwf3 Glc_q        -6.535516
zwf3 Glc_M0       14.673568
zwf3 Ace_q         3.604857
zwf3 Ace_M0        0.143726
2024-05-27 14:34:46,953 - physiofit.physiofit.base.io - WARNING - Monte Carlo analysis has not been done, confidence intervals will not be computed
2024-05-27 14:34:47,979 - physiofit - INFO - Running optimization for zwf_6_1
2024-05-27 14:34:47,981 - physiofit - INFO - Run options for the fitter:
2024-05-27 14:34:47,982 - physiofit - INFO - sd : {'Ace': 0.2, 'Glc': 0.46, 'X': 0.02}
2024-05-27 14:34:47,989 - physiofit - INFO - model : Selected model: Steady-state batch model
Model data: 
          time         X        Glc       Ace
2254  1.350000       NaN  13.996275  0.227239
2255  1.694722  0.068040        NaN       NaN
2256  1.916667       NaN  13.766882  0.340786
2257  2.300278  0.080136        NaN       NaN
2258  2.698333  0.080136        NaN       NaN
2259  2.866667       NaN  13.136295  0.624681
2260  3.436111  0.105840        NaN       NaN
2261  3.821111  0.123984        NaN       NaN
2262  4.000000       NaN  12.746017  1.224357
2263  4.201111  0.136080        NaN       NaN
2264  4.598056  0.154224        NaN       NaN
2265  4.800000       NaN  11.636858  1.836270
2266  4.995000  0.189000        NaN       NaN
2267  5.183333       NaN  11.221400  2.275297
2268  5.375278  0.231336        NaN       NaN
2269  5.583333       NaN  10.434113  2.766004
Experimental matrix: 
[[        nan 13.99627498  0.22723865]
 [ 0.06804            nan         nan]
 [        nan 13.76688157  0.34078616]
 [ 0.080136           nan         nan]
 [ 0.080136           nan         nan]
 [        nan 13.13629537  0.62468066]
 [ 0.10584            nan         nan]
 [ 0.123984           nan         nan]
 [        nan 12.74601708  1.22435697]
 [ 0.13608            nan         nan]
 [ 0.154224           nan         nan]
 [        nan 11.63685774  1.83627015]
 [ 0.189              nan         nan]
 [        nan 11.2214      2.27529728]
 [ 0.231336           nan         nan]
 [        nan 10.4341129   2.76600359]]
Time vector: [1.35       1.69472222 1.91666667 2.30027778 2.69833333 2.86666667
 3.43611111 3.82111111 4.         4.20111111 4.59805556 4.8
 4.995      5.18333333 5.37527778 5.58333333]
Name vector: ['X', 'Glc', 'Ace']
Biomass & Metabolites: ['Glc', 'Ace']
Parameters to estimate: {'X_0': 1, 'growth_rate': 1, 'Glc_q': 1, 'Glc_M0': 1, 'Ace_q': 1, 'Ace_M0': 1}
Fixed parameters: None
Bounds: {'X_0': (0.001, 10), 'growth_rate': (0.001, 3), 'Glc_q': (-50, 50), 'Glc_M0': (1e-06, 50), 'Ace_q': (-50, 50), 'Ace_M0': (1e-06, 50)}

2024-05-27 14:34:47,990 - physiofit - INFO - mc : False
2024-05-27 14:34:47,990 - physiofit - INFO - iterations : 100
2024-05-27 14:34:47,990 - physiofit - INFO - debug_mode : False
2024-05-27 14:34:47,991 - physiofit.physiofit.base.fitter - INFO - 
Running optimization...

2024-05-27 14:34:48,558 - physiofit.physiofit.base.fitter - INFO - SD matrix: [[0.02 0.46 0.2 ]
 [0.02 0.46 0.2 ]
 [0.02 0.46 0.2 ]
 [0.02 0.46 0.2 ]
 [0.02 0.46 0.2 ]
 [0.02 0.46 0.2 ]
 [0.02 0.46 0.2 ]
 [0.02 0.46 0.2 ]
 [0.02 0.46 0.2 ]
 [0.02 0.46 0.2 ]
 [0.02 0.46 0.2 ]
 [0.02 0.46 0.2 ]
 [0.02 0.46 0.2 ]
 [0.02 0.46 0.2 ]
 [0.02 0.46 0.2 ]
 [0.02 0.46 0.2 ]]
2024-05-27 14:34:48,559 - physiofit.physiofit.base.fitter - INFO - Optimization results:              message: Optimization terminated successfully.
             success: True
                 fun: 2.613519513880476
                   x: [ 2.742e-02  3.911e-01 -6.832e+00  1.431e+01
                        4.868e+00  1.000e-06]
                 nit: 101
                nfev: 9404
          population: [[ 2.719e-02  3.929e-01 ...  4.891e+00  7.737e-05]
                       [ 2.688e-02  3.961e-01 ...  4.896e+00  7.297e-04]
                       ...
                       [ 2.695e-02  3.935e-01 ...  4.920e+00  2.084e-04]
                       [ 2.748e-02  3.893e-01 ...  4.883e+00  1.433e-03]]
 population_energies: [ 2.614e+00  2.639e+00 ...  2.639e+00  2.646e+00]
                 jac: [ 7.589e-02  8.183e-03 -1.056e-02  2.477e-03
                        3.847e-04  7.501e+00]
2024-05-27 14:34:48,560 - physiofit.physiofit.base.fitter - INFO - X_0 = 0.027423629878204337
2024-05-27 14:34:48,560 - physiofit.physiofit.base.fitter - INFO - growth_rate = 0.39111736401413766
2024-05-27 14:34:48,560 - physiofit.physiofit.base.fitter - INFO - Glc_q = -6.8324807913263115
2024-05-27 14:34:48,560 - physiofit.physiofit.base.fitter - INFO - Glc_M0 = 14.313388826147113
2024-05-27 14:34:48,560 - physiofit.physiofit.base.fitter - INFO - Ace_q = 4.868148337324374
2024-05-27 14:34:48,560 - physiofit.physiofit.base.fitter - INFO - Ace_M0 = 1e-06
2024-05-27 14:34:48,564 - physiofit.physiofit.base.fitter - INFO - Simulated data: 
                 X        Glc       Ace
Time                                   
1.350000       NaN  13.980173  0.237418
1.694722  0.053210        NaN       NaN
1.916667       NaN  13.778634  0.381014
2.300278  0.067430        NaN       NaN
2.698333  0.078789        NaN       NaN
2.866667       NaN  13.322418  0.706069
3.436111  0.105144        NaN       NaN
3.821111  0.122230        NaN       NaN
4.000000       NaN  12.502449  1.290297
4.201111  0.141816        NaN       NaN
4.598056  0.165635        NaN       NaN
4.800000       NaN  11.661155  1.889720
4.995000  0.193453        NaN       NaN
5.183333       NaN  11.154664  2.250595
5.375278  0.224476        NaN       NaN
5.583333       NaN  10.538609  2.689535

2024-05-27 14:34:48,568 - physiofit.physiofit.base.fitter - INFO - khi2 test results:
khi2 value: 2.613519513880476
Number of measurements: 23
Number of parameters to fit: 6
Degrees of freedom: 17
p-value = 2.5515654904898116e-05

2024-05-27 14:34:48,569 - physiofit.physiofit.base.fitter - INFO - At level of 95% confidence, the model fits the data good enough with respect to the provided measurement SD. Value: 2.5515654904898116e-05
2024-05-27 14:34:48,571 - physiofit - INFO - Results for zwf_6_1: 
                       optimal
zwf_6_1 X_0           0.027424
zwf_6_1 growth_rate   0.391117
zwf_6_1 Glc_q        -6.832481
zwf_6_1 Glc_M0       14.313389
zwf_6_1 Ace_q         4.868148
zwf_6_1 Ace_M0        0.000001
2024-05-27 14:34:48,578 - physiofit.physiofit.base.io - WARNING - Monte Carlo analysis has not been done, confidence intervals will not be computed
2024-05-27 14:34:49,622 - physiofit - INFO - Running optimization for zwf_6_2
2024-05-27 14:34:49,624 - physiofit - INFO - Run options for the fitter:
2024-05-27 14:34:49,625 - physiofit - INFO - sd : {'Ace': 0.2, 'Glc': 0.46, 'X': 0.02}
2024-05-27 14:34:49,628 - physiofit - INFO - model : Selected model: Steady-state batch model
Model data: 
          time         X        Glc       Ace
2270  1.350000       NaN  13.627631  0.231857
2271  1.694722  0.048384        NaN       NaN
2272  1.916667       NaN  13.451641  0.328802
2273  2.300278  0.080136        NaN       NaN
2274  2.698333  0.087696        NaN       NaN
2275  2.866667       NaN  13.525269  0.633879
2276  3.436111  0.120960        NaN       NaN
2277  3.821111  0.143640        NaN       NaN
2278  4.000000       NaN  12.850514  1.233219
2279  4.201111  0.173880        NaN       NaN
2280  4.598056  0.202608        NaN       NaN
2281  4.800000       NaN  11.811424  1.871694
2282  4.995000  0.246456        NaN       NaN
2283  5.183333       NaN  11.080644  2.139090
2284  5.375278  0.273672        NaN       NaN
2285  5.583333       NaN  10.181875  2.789569
Experimental matrix: 
[[        nan 13.62763065  0.23185682]
 [ 0.048384           nan         nan]
 [        nan 13.45164104  0.32880228]
 [ 0.080136           nan         nan]
 [ 0.087696           nan         nan]
 [        nan 13.52526928  0.63387936]
 [ 0.12096            nan         nan]
 [ 0.14364            nan         nan]
 [        nan 12.8505141   1.23321918]
 [ 0.17388            nan         nan]
 [ 0.202608           nan         nan]
 [        nan 11.81142414  1.87169375]
 [ 0.246456           nan         nan]
 [        nan 11.08064357  2.13908975]
 [ 0.273672           nan         nan]
 [        nan 10.18187462  2.78956891]]
Time vector: [1.35       1.69472222 1.91666667 2.30027778 2.69833333 2.86666667
 3.43611111 3.82111111 4.         4.20111111 4.59805556 4.8
 4.995      5.18333333 5.37527778 5.58333333]
Name vector: ['X', 'Glc', 'Ace']
Biomass & Metabolites: ['Glc', 'Ace']
Parameters to estimate: {'X_0': 1, 'growth_rate': 1, 'Glc_q': 1, 'Glc_M0': 1, 'Ace_q': 1, 'Ace_M0': 1}
Fixed parameters: None
Bounds: {'X_0': (0.001, 10), 'growth_rate': (0.001, 3), 'Glc_q': (-50, 50), 'Glc_M0': (1e-06, 50), 'Ace_q': (-50, 50), 'Ace_M0': (1e-06, 50)}

2024-05-27 14:34:49,629 - physiofit - INFO - mc : False
2024-05-27 14:34:49,629 - physiofit - INFO - iterations : 100
2024-05-27 14:34:49,629 - physiofit - INFO - debug_mode : False
2024-05-27 14:34:49,630 - physiofit.physiofit.base.fitter - INFO - 
Running optimization...

2024-05-27 14:34:50,123 - physiofit.physiofit.base.fitter - INFO - SD matrix: [[0.02 0.46 0.2 ]
 [0.02 0.46 0.2 ]
 [0.02 0.46 0.2 ]
 [0.02 0.46 0.2 ]
 [0.02 0.46 0.2 ]
 [0.02 0.46 0.2 ]
 [0.02 0.46 0.2 ]
 [0.02 0.46 0.2 ]
 [0.02 0.46 0.2 ]
 [0.02 0.46 0.2 ]
 [0.02 0.46 0.2 ]
 [0.02 0.46 0.2 ]
 [0.02 0.46 0.2 ]
 [0.02 0.46 0.2 ]
 [0.02 0.46 0.2 ]
 [0.02 0.46 0.2 ]]
2024-05-27 14:34:50,124 - physiofit.physiofit.base.fitter - INFO - Optimization results:              message: Optimization terminated successfully.
             success: True
                 fun: 3.0755437907473944
                   x: [ 2.639e-02  4.421e-01 -5.727e+00  1.415e+01
                        4.219e+00  1.539e-03]
                 nit: 102
                nfev: 9522
          population: [[ 2.642e-02  4.417e-01 ...  4.199e+00  6.490e-03]
                       [ 2.658e-02  4.408e-01 ...  4.196e+00  6.290e-03]
                       ...
                       [ 2.635e-02  4.416e-01 ...  4.209e+00  1.353e-02]
                       [ 2.629e-02  4.419e-01 ...  4.222e+00  1.289e-02]]
 population_energies: [ 3.076e+00  3.085e+00 ...  3.093e+00  3.101e+00]
                 jac: [-2.547e-03 -1.231e-03  3.640e-02  5.150e-03
                        5.653e-03 -1.084e-05]
2024-05-27 14:34:50,124 - physiofit.physiofit.base.fitter - INFO - X_0 = 0.026388566337433025
2024-05-27 14:34:50,124 - physiofit.physiofit.base.fitter - INFO - growth_rate = 0.44206119827839246
2024-05-27 14:34:50,124 - physiofit.physiofit.base.fitter - INFO - Glc_q = -5.726500603094223
2024-05-27 14:34:50,124 - physiofit.physiofit.base.fitter - INFO - Glc_M0 = 14.148564204546094
2024-05-27 14:34:50,124 - physiofit.physiofit.base.fitter - INFO - Ace_q = 4.219134442027595
2024-05-27 14:34:50,124 - physiofit.physiofit.base.fitter - INFO - Ace_M0 = 0.0015388728056567917
2024-05-27 14:34:50,127 - physiofit.physiofit.base.fitter - INFO - Simulated data: 
                 X        Glc       Ace
Time                                   
1.350000       NaN  13.869532  0.207122
1.694722  0.055818        NaN       NaN
1.916667       NaN  13.692789  0.337342
2.300278  0.072951        NaN       NaN
2.698333  0.086987        NaN       NaN
2.866667       NaN  13.276515  0.644042
3.436111  0.120530        NaN       NaN
3.821111  0.142893        NaN       NaN
4.000000       NaN  12.487032  1.225712
4.201111  0.169030        NaN       NaN
4.598056  0.201452        NaN       NaN
4.800000       NaN  11.637091  1.851926
4.995000  0.240093        NaN       NaN
5.183333       NaN  11.110195  2.240129
5.375278  0.284045        NaN       NaN
5.583333       NaN  10.456389  2.721836

2024-05-27 14:34:50,132 - physiofit.physiofit.base.fitter - INFO - khi2 test results:
khi2 value: 3.0755437907473944
Number of measurements: 23
Number of parameters to fit: 6
Degrees of freedom: 17
p-value = 8.305631350668445e-05

2024-05-27 14:34:50,133 - physiofit.physiofit.base.fitter - INFO - At level of 95% confidence, the model fits the data good enough with respect to the provided measurement SD. Value: 8.305631350668445e-05
2024-05-27 14:34:50,139 - physiofit - INFO - Results for zwf_6_2: 
                       optimal
zwf_6_2 X_0           0.026389
zwf_6_2 growth_rate   0.442061
zwf_6_2 Glc_q        -5.726501
zwf_6_2 Glc_M0       14.148564
zwf_6_2 Ace_q         4.219134
zwf_6_2 Ace_M0        0.001539
2024-05-27 14:34:50,149 - physiofit.physiofit.base.io - WARNING - Monte Carlo analysis has not been done, confidence intervals will not be computed
2024-05-27 14:34:51,173 - physiofit - INFO - Resulting dataframe: 
     experiments      time         X        Glc       Ace
0            WT1  0.000000  0.031752        NaN       NaN
1            WT1  0.066667       NaN  15.153739  0.004196
2            WT1  1.188889  0.061992        NaN       NaN
3            WT1  1.716667       NaN  14.334846  0.348769
4            WT1  2.276944  0.111888        NaN       NaN
...          ...       ...       ...        ...       ...
2281     zwf_6_2  4.800000       NaN  11.811424  1.871694
2282     zwf_6_2  4.995000  0.246456        NaN       NaN
2283     zwf_6_2  5.183333       NaN  11.080644  2.139090
2284     zwf_6_2  5.375278  0.273672        NaN       NaN
2285     zwf_6_2  5.583333       NaN  10.181875  2.789569

[2286 rows x 5 columns]
```
