## Supplementary material for "PhysioFit: a software to quantify cell growth parameters and extracellular fluxes": config_file.yml

```
iterations: 100
mc: false
model:
  args: null
  bounds:
    Ace_M0: (1e-06, 50)
    Ace_q: (-50, 50)
    Glc_M0: (1e-06, 50)
    Glc_q: (-50, 50)
    X_0: (0.001, 10)
    growth_rate: (0.001, 3)
  model_name: Steady-state batch model
  parameters_to_estimate:
    Ace_M0: 1
    Ace_q: 1
    Glc_M0: 1
    Glc_q: 1
    X_0: 1
    growth_rate: 1
path_to_data: C:\Users\legregam\PycharmProjects\PhysioFit\versions publi\retour_reveiew\config_file.yml
sds:
  Ace: 0.2
  Glc: 0.46
  X: 0.02
```
