## Supplementary material for "PhysioFit: a software to quantify cell growth parameters and extracellular fluxes": dhaKLM_log.txt

```
$sys
$sys$params
       X      DHA       mu     qDHA     tlag 
0.100000 0.100000 0.100000 0.100000 9.568611 

$sys$to_est
[1] "X"    "DHA"  "mu"   "qDHA" "tlag"

$sys$nconc
[1] "X"   "DHA"

$sys$nflux
[1] "mu"   "qDHA"

$sys$metab
[1] "DHA"

$sys$weight
      col
row        X DHA
  [1,] 0.002 0.5
  [2,] 0.002 0.5
  [3,] 0.002 0.5
  [4,] 0.002 0.5
  [5,] 0.002 0.5
  [6,] 0.002 0.5

$sys$te_upc
       X      DHA       mu     qDHA     tlag 
50.00000 50.00000 50.00000 50.00000 47.84305 

$sys$te_loc
     X    DHA     mu   qDHA   tlag 
 1e-06  1e-06  0e+00 -5e+01  1e-06 

$sys$u
                          X DHA mu qDHA tlag
X <= 50                  -1   0  0    0    0
DHA <= 50                 0  -1  0    0    0
mu <= 50                  0   0 -1    0    0
qDHA <= 50                0   0  0   -1    0
tlag <= 47.8430545555556  0   0  0    0   -1
X >= 1e-06                1   0  0    0    0
DHA >= 1e-06              0   1  0    0    0
mu >= 0                   0   0  1    0    0
qDHA >= -50               0   0  0    1    0
tlag >= 1e-06             0   0  0    0    1

$sys$co
                 X <= 50                DHA <= 50                 mu <= 50               qDHA <= 50 tlag <= 47.8430545555556               X >= 1e-06             DHA >= 1e-06                  mu >= 0              qDHA >= -50            tlag >= 1e-06 
              -50.000000               -50.000000               -50.000000               -50.000000               -47.843055                 0.000001                 0.000001                 0.000000               -50.000000                 0.000001 

$sys$times
[1]  0.000000  7.982500  9.476667 23.892778 26.976111 47.843056

$sys$data_meas
        X       DHA
[1,] 0.08 13.091353
[2,] 0.11 12.697156
[3,] 0.15 12.389292
[4,] 0.45 10.069308
[5,] 0.48 10.042876
[6,] 1.09  3.366052

$sys$nb_par
[1] 5

$sys$nb_conc
[1] 2

$sys$deg
        DHA 
0.008643483 

$sys$lag
[1] TRUE


$result
$result$par
            X           DHA            mu          qDHA          tlag 
 1.263086e-01  1.385323e+01  4.543102e-02 -2.873772e-01  9.999978e-07 

$result$lastp
            X           DHA            mu          qDHA          tlag 
 1.356529e-08  9.678040e-08 -2.599841e-09 -4.913656e-09 -2.170708e-12 

$result$hci
           X          DHA           mu         qDHA         tlag 
 0.221122649 17.010666072  0.008299497  1.732783095 40.615951995 

$result$ci_p
[1] 0.95

$result$sd_res
[1] 25.29027

$result$laststep
            X           DHA            mu          qDHA          tlag 
 1.356529e-08  9.678040e-08 -2.599841e-09 -4.913656e-09 -2.170708e-12 

$result$normp
[1] 9.788445e-08

$result$res
 [1]  23.15431940  35.76142270  22.13636872 -38.01011600 -24.89344620  10.09547280   1.52375398  -0.21142068  -0.07910963  -0.48481151  -1.65105616   0.67817064

$result$prevres
 [1]  23.15431261  35.76141484  22.13636068 -38.01012447 -24.89345421  10.09548223   1.52375379  -0.21142078  -0.07910972  -0.48481142  -1.65105603   0.67817093

$result$jacobian
             [,1]     [,2]         [,3]      [,4]         [,5]
 [1,]  500.000000 0.000000     0.000000  0.000000  -1.29512731
 [2,]  718.568622 0.000000   724.502903  0.000000  -4.12338409
 [3,]  769.039806 0.000000   920.528814  0.000000  -4.41300442
 [4,] 1480.420480 0.000000  4467.707356  0.000000  -8.49514168
 [5,] 1703.023411 0.000000  5802.737865  0.000000  -9.77251083
 [6,] 4394.755158 0.000000 26557.463440  0.000000 -25.21855666
 [7,]    0.000000 2.000000     0.000000  0.000000   0.03276968
 [8,]   -5.354936 1.866660    -2.893191  2.353612   0.09848482
 [9,]   -6.555141 1.842707    -4.256815  2.881129   0.10450255
[10,]  -22.824876 1.626825   -41.659008 10.032037   0.19002754
[11,]  -27.784311 1.584042   -58.454536 12.211818   0.21693345
[12,]  -86.394097 1.322623  -362.753539 37.972112   0.54376671

$result$retres
$result$retres$res
 [1]  23.15431261  35.76141484  22.13636068 -38.01012447 -24.89345421  10.09548223   1.52375379  -0.21142078  -0.07910972  -0.48481142  -1.65105603   0.67817093

$result$retres$sim
      col
row            X       DHA
  [1,] 0.1263086 13.853230
  [2,] 0.1815228 12.591445
  [3,] 0.1942727 12.349737
  [4,] 0.3739798  9.826902
  [5,] 0.4302131  9.217348
  [6,] 1.1101910  3.705137


$result$it
[1] 9

$result$btit
[1] 0

$result$history
NULL

$result$error
[1] 0

$result$mes
[1] ""

$result$resi
               X         DHA
[1,] -0.04630863 -0.76187689
[2,] -0.07152283  0.10571039
[3,] -0.04427272  0.03955486
[4,]  0.07602025  0.24240571
[5,]  0.04978691  0.82552802
[6,] -0.02019096 -0.33908546
```
