## Supplementary material for "PhysioFit: a software to quantify cell growth parameters and extracellular fluxes": dhaKLM_res.txt

```
Results (100 mc iterations)

optimal	mean	median	sd	CI_2.5	CI_97.5
X	0.126308638794097	0.127224703096272	0.127015231596284	0.00119085748126503	0.125319357286671	0.129729409582728
DHA	13.8532296842025	13.8801806828425	13.9037482148675	0.253923186189026	13.4109651316568	14.3094127562357
mu	0.045431022261072	0.0454439140262466	0.0454394722158149	0.000130190231238021	0.0451659795961489	0.0456693082486243
qDHA	-0.287377212463008	-0.29023870199835	-0.290241170850453	0.0278522668034217	-0.344403812805246	-0.243976664058631
tlag	9.99997824990828e-07	0.17344295719092	0.0883987113864357	0.20966304747109	9.99999999695689e-07	0.685924384740657
res	4477.18556105962	7.09499583303753	7.17232752382324	3.49815210252186	1.85829703027651	14.369837027325


Goodness of fit (khi2 test)

khi2 value	4477.18556106026
data points	12
fitted parameters	5
degrees of freedom	7
khi2 reduced value	639.597937294323
p-value, i.e. P(X^2<=value)	1
conclusion	At level of 95% confidence, the model does not fit the data good enough with respect to the provided measurement SD.
```
