## Supplementary material for "PhysioFit: a software to quantify cell growth parameters and extracellular fluxes": dhaKLM-2_log.txt

```
$sys
$sys$params
       X      DHA       mu     qDHA     tlag 
0.100000 0.100000 0.100000 0.100000 9.568611 

$sys$to_est
[1] "X"    "DHA"  "mu"   "qDHA" "tlag"

$sys$nconc
[1] "X"   "DHA"

$sys$nflux
[1] "mu"   "qDHA"

$sys$metab
[1] "DHA"

$sys$weight
      col
row        X DHA
  [1,] 0.002 0.5
  [2,] 0.002 0.5
  [3,] 0.002 0.5
  [4,] 0.002 0.5
  [5,] 0.002 0.5
  [6,] 0.002 0.5

$sys$te_upc
       X      DHA       mu     qDHA     tlag 
50.00000 50.00000 50.00000 50.00000 47.84305 

$sys$te_loc
     X    DHA     mu   qDHA   tlag 
 1e-06  1e-06  0e+00 -5e+01  1e-06 

$sys$u
                          X DHA mu qDHA tlag
X <= 50                  -1   0  0    0    0
DHA <= 50                 0  -1  0    0    0
mu <= 50                  0   0 -1    0    0
qDHA <= 50                0   0  0   -1    0
tlag <= 47.8430545555556  0   0  0    0   -1
X >= 1e-06                1   0  0    0    0
DHA >= 1e-06              0   1  0    0    0
mu >= 0                   0   0  1    0    0
qDHA >= -50               0   0  0    1    0
tlag >= 1e-06             0   0  0    0    1

$sys$co
                 X <= 50                DHA <= 50                 mu <= 50               qDHA <= 50 tlag <= 47.8430545555556               X >= 1e-06             DHA >= 1e-06                  mu >= 0              qDHA >= -50            tlag >= 1e-06 
              -50.000000               -50.000000               -50.000000               -50.000000               -47.843055                 0.000001                 0.000001                 0.000000               -50.000000                 0.000001 

$sys$times
[1]  0.000000  7.982500  9.476667 23.892778 26.976111 47.843056

$sys$data_meas
        X       DHA
[1,] 0.05 14.303145
[2,]   NA 12.436215
[3,] 0.08 12.411095
[4,] 0.33 10.883254
[5,] 0.42  9.322037
[6,] 0.95  3.988412

$sys$nb_par
[1] 5

$sys$nb_conc
[1] 2

$sys$deg
        DHA 
0.008643483 

$sys$lag
[1] TRUE


$result
$result$par
            X           DHA            mu          qDHA          tlag 
 9.750530e-02  1.409737e+01  4.790937e-02 -3.300295e-01  9.999977e-07 

$result$lastp
            X           DHA            mu          qDHA          tlag 
-1.871466e-07 -8.151318e-07  4.508631e-08 -8.700357e-08 -2.327027e-12 

$result$hci
          X         DHA          mu        qDHA        tlag 
 0.20828045 15.89653634  0.01048925  1.94281779 47.26150504 

$result$ci_p
[1] 0.95

$result$sd_res
[1] 22.98323

$result$laststep
            X           DHA            mu          qDHA          tlag 
-1.871466e-07 -8.151318e-07  4.508631e-08 -8.700357e-08 -2.327027e-12 

$result$normp
[1] 8.420606e-07

$result$res
 [1]  23.7526507  36.7674450 -11.8454612 -32.4649545   7.4562325  -0.4115396   0.8365423   0.4116899  -1.4819482   0.4438906   0.1592631

$result$prevres
 [1]  23.7527442  36.7675596 -11.8453322 -32.4648296   7.4561178  -0.4115380   0.8365429   0.4116904  -1.4819495   0.4438889   0.1592627

$result$jacobian
             [,1]     [,2]         [,3]      [,4]         [,5]
 [1,]  500.000000 0.000000     0.000000  0.000000  -1.05432873
 [2,]  787.315266 0.000000   727.500496  0.000000  -3.67788201
 [3,] 1570.728686 0.000000  3659.290290  0.000000  -7.33753685
 [4,] 1820.771047 0.000000  4789.208304  0.000000  -8.50559029
 [5,] 4947.989342 0.000000 23082.174363  0.000000 -23.11414726
 [6,]    0.000000 2.000000     0.000000  0.000000   0.02905150
 [7,]   -6.215349 1.866660    -2.600193  1.836293   0.08910302
 [8,]   -7.624752 1.842707    -3.835900  2.252694   0.09491616
 [9,]  -27.171884 1.626825   -38.570770  8.027794   0.17928205
[10,]  -33.258320 1.584042   -54.452626  9.826000   0.20633760
[11,] -107.782852 1.322623  -352.975619 31.843892   0.54606077

$result$retres
$result$retres$res
 [1]  23.7527442  36.7675596 -11.8453322 -32.4648296   7.4561178  -0.4115380   0.8365429   0.4116904  -1.4819495   0.4438889   0.1592627

$result$retres$sim
      col
row             X       DHA
  [1,] 0.09750549 14.097376
  [2,] 0.14292854 12.854486
  [3,] 0.15353512 12.616940
  [4,] 0.30630934 10.142279
  [5,] 0.35507034  9.543981
  [6,] 0.96491224  4.068044


$result$it
[1] 8

$result$btit
[1] 0

$result$history
NULL

$result$error
[1] 0

$result$mes
[1] ""

$result$resi
               X         DHA
[1,] -0.04750549  0.20576901
[2,]          NA -0.41827146
[3,] -0.07353512 -0.20584518
[4,]  0.02369066  0.74097476
[5,]  0.06492966 -0.22194447
[6,] -0.01491224 -0.07963136
```
