## Supplementary material for "PhysioFit: a software to quantify cell growth parameters and extracellular fluxes": dhaKLM-2_res.txt

```
Results (100 mc iterations)

optimal	mean	median	sd	CI_2.5	CI_97.5
X	0.0975053013354361	0.0981728181732934	0.0979290597757943	0.00131595916578355	0.0961311432589941	0.101365268745504
DHA	14.0973748763578	14.096693057126	14.087044565049	0.29255991210792	13.5538578507939	14.6808645274473
mu	0.0479093707409472	0.0479416447001391	0.0479438137834448	0.000173212060887557	0.0476139473718224	0.0482687033078298
qDHA	-0.330029461852843	-0.334180479680254	-0.334619956751591	0.0377033375513963	-0.404752669356296	-0.263355788352113
tlag	9.99997674888675e-07	0.17322325961121	1.00000000013978e-06	0.271971859797768	9.99999999357071e-07	0.964057768873543
res	3169.37427905074	7.09541185539638	6.77717744951462	3.67619286102839	1.10420939523182	14.4002802722964


Goodness of fit (khi2 test)

khi2 value	3169.37427911163
data points	11
fitted parameters	5
degrees of freedom	6
khi2 reduced value	528.229046518606
p-value, i.e. P(X^2<=value)	1
conclusion	At level of 95% confidence, the model does not fit the data good enough with respect to the provided measurement SD.
```
