## Supplementary material for "PhysioFit: a software to quantify cell growth parameters and extracellular fluxes": dhaKLM-3_log.txt

```
$sys
$sys$params
       X      DHA       mu     qDHA     tlag 
0.100000 0.100000 0.100000 0.100000 7.833333 

$sys$to_est
[1] "X"    "DHA"  "mu"   "qDHA" "tlag"

$sys$nconc
[1] "X"   "DHA"

$sys$nflux
[1] "mu"   "qDHA"

$sys$metab
[1] "DHA"

$sys$weight
      col
row        X DHA
  [1,] 0.002 0.5
  [2,] 0.002 0.5
  [3,] 0.002 0.5
  [4,] 0.002 0.5
  [5,] 0.002 0.5
  [6,] 0.002 0.5
  [7,] 0.002 0.5

$sys$te_upc
       X      DHA       mu     qDHA     tlag 
50.00000 50.00000 50.00000 50.00000 39.16667 

$sys$te_loc
     X    DHA     mu   qDHA   tlag 
 1e-06  1e-06  0e+00 -5e+01  1e-06 

$sys$u
                          X DHA mu qDHA tlag
X <= 50                  -1   0  0    0    0
DHA <= 50                 0  -1  0    0    0
mu <= 50                  0   0 -1    0    0
qDHA <= 50                0   0  0   -1    0
tlag <= 39.1666656666667  0   0  0    0   -1
X >= 1e-06                1   0  0    0    0
DHA >= 1e-06              0   1  0    0    0
mu >= 0                   0   0  1    0    0
qDHA >= -50               0   0  0    1    0
tlag >= 1e-06             0   0  0    0    1

$sys$co
                 X <= 50                DHA <= 50                 mu <= 50               qDHA <= 50 tlag <= 39.1666656666667               X >= 1e-06             DHA >= 1e-06                  mu >= 0              qDHA >= -50            tlag >= 1e-06 
              -50.000000               -50.000000               -50.000000               -50.000000               -39.166666                 0.000001                 0.000001                 0.000000               -50.000000                 0.000001 

$sys$times
[1]  0.00000 15.00000 17.00000 19.25000 21.25000 23.16667 39.16667

$sys$data_meas
         X       DHA
[1,] 0.027 17.562716
[2,] 0.162 15.800197
[3,] 0.192        NA
[4,]    NA 10.845222
[5,] 0.270 10.262621
[6,] 0.290        NA
[7,] 0.630  7.336636

$sys$nb_par
[1] 5

$sys$nb_conc
[1] 2

$sys$deg
        DHA 
0.008643483 

$sys$lag
[1] TRUE


$result
$result$par
          X         DHA          mu        qDHA        tlag 
 0.07724170 16.67006630  0.05395751 -0.56476310  0.00000100 

$result$lastp
            X           DHA            mu          qDHA          tlag 
 1.334234e-08 -2.968711e-07 -5.290279e-09  1.261482e-07  6.327383e-12 

$result$hci
           X          DHA           mu         qDHA         tlag 
 0.118111992 10.902818556  0.009034885  2.045111768 29.825205919 

$result$ci_p
[1] 0.95

$result$sd_res
[1] 13.06419

$result$laststep
            X           DHA            mu          qDHA          tlag 
 1.334234e-08 -2.968711e-07 -5.290279e-09  1.261482e-07  6.327383e-12 

$result$normp
[1] 3.228806e-07

$result$res
 [1]  25.1208487   5.7607913   0.6474499 -13.4422782 -10.1978994   4.6184360  -1.7852986  -4.2210691   3.7814618   3.9938955  -1.4484759

$result$prevres
 [1]  25.1208420   5.7607832   0.6474419 -13.4422856 -10.1979061   4.6184470  -1.7852980  -4.2210687   3.7814620   3.9938956  -1.4484776

$result$jacobian
            [,1]     [,2]        [,3]      [,4]         [,5]
 [1,]  500.00000 0.000000     0.00000  0.000000  -0.94065611
 [2,] 1123.23785 0.000000  1301.41166  0.000000  -4.68139604
 [3,] 1251.23427 0.000000  1643.00642  0.000000  -5.21485555
 [4,] 1573.73206 0.000000  2583.10131  0.000000  -6.55895189
 [5,] 1745.19879 0.000000  3122.91504  0.000000  -7.27358566
 [6,] 4137.90107 0.000000 12518.38886  0.000000 -17.24581635
 [7,]    0.00000 2.000000     0.00000  0.000000   0.03938269
 [8,]  -24.68454 1.756802   -16.50585  3.376061   0.17951688
 [9,]  -35.70352 1.693437   -31.75028  4.883108   0.22267725
[10,]  -41.77480 1.664414   -41.67037  5.713467   0.24671490
[11,] -136.46103 1.425626  -283.36966 18.663538   0.63092852

$result$retres
$result$retres$res
 [1]  25.1208420   5.7607832   0.6474419 -13.4422856 -10.1979061   4.6184470  -1.7852980  -4.2210687   3.7814620   3.9938956  -1.4484776

$result$retres$sim
      col
row             X       DHA
  [1,] 0.07724168 16.670067
  [2,] 0.17352157 13.689663
  [3,] 0.19329488 13.249827
  [4,] 0.21824566 12.735953
  [5,] 0.24311543 12.259569
  [6,] 0.26960419 11.783134
  [7,] 0.63923689  6.612397


$result$it
[1] 9

$result$btit
[1] 0

$result$history
NULL

$result$error
[1] 0

$result$mes
[1] ""

$result$resi
                X        DHA
[1,] -0.050241684  0.8926490
[2,] -0.011521566  2.1105344
[3,] -0.001294884         NA
[4,]           NA -1.8907310
[5,]  0.026884571 -1.9969478
[6,]  0.020395812         NA
[7,] -0.009236894  0.7242388
```
