## Supplementary material for "PhysioFit: a software to quantify cell growth parameters and extracellular fluxes": dhaKLM-3_res.txt

```
Results (100 mc iterations)

optimal	mean	median	sd	CI_2.5	CI_97.5
X	0.0772416973706733	0.0778632491388357	0.0774923508328956	0.00122688543637317	0.0762725722735735	0.0808625338956896
DHA	16.670066295773	16.7025362306397	16.6992697739348	0.319164680392768	16.1323600517798	17.2913366903573
mu	0.05395750720208	0.0540177624956764	0.0539841486742074	0.000262414360970296	0.0535432397033494	0.0545081814341308
qDHA	-0.564763097194313	-0.57723595069237	-0.572963400588731	0.0687060990169572	-0.700466541062389	-0.424019932872308
tlag	9.99999996587064e-07	0.180699149211601	1.00000000008427e-06	0.283451062663298	9.99999999473644e-07	0.864530604574533
res	1024.0383456486	9.4828537675685	8.31573645907641	4.70896741663336	3.39245175911229	19.686951482249


Goodness of fit (khi2 test)

khi2 value	1024.03834564831
data points	11
fitted parameters	5
degrees of freedom	6
khi2 reduced value	170.673057608052
p-value, i.e. P(X^2<=value)	1
conclusion	At level of 95% confidence, the model does not fit the data good enough with respect to the provided measurement SD.
```
