## Supplementary material for "PhysioFit: a software to quantify cell growth parameters and extracellular fluxes": fsaA-1_log.txt

```
$sys
$sys$params
       X      DHA       mu     qDHA     tlag 
0.100000 0.100000 0.100000 0.100000 3.824778 

$sys$to_est
[1] "X"    "DHA"  "mu"   "qDHA" "tlag"

$sys$nconc
[1] "X"   "DHA"

$sys$nflux
[1] "mu"   "qDHA"

$sys$metab
[1] "DHA"

$sys$weight
      col
row        X DHA
  [1,] 0.002 0.5
  [2,] 0.002 0.5
  [3,] 0.002 0.5
  [4,] 0.002 0.5
  [5,] 0.002 0.5
  [6,] 0.002 0.5
  [7,] 0.002 0.5
  [8,] 0.002 0.5

$sys$te_upc
       X      DHA       mu     qDHA     tlag 
50.00000 50.00000 50.00000 50.00000 19.12389 

$sys$te_loc
     X    DHA     mu   qDHA   tlag 
 1e-06  1e-06  0e+00 -5e+01  1e-06 

$sys$u
                          X DHA mu qDHA tlag
X <= 50                  -1   0  0    0    0
DHA <= 50                 0  -1  0    0    0
mu <= 50                  0   0 -1    0    0
qDHA <= 50                0   0  0   -1    0
tlag <= 19.1238878888889  0   0  0    0   -1
X >= 1e-06                1   0  0    0    0
DHA >= 1e-06              0   1  0    0    0
mu >= 0                   0   0  1    0    0
qDHA >= -50               0   0  0    1    0
tlag >= 1e-06             0   0  0    0    1

$sys$co
                 X <= 50                DHA <= 50                 mu <= 50               qDHA <= 50 tlag <= 19.1238878888889               X >= 1e-06             DHA >= 1e-06                  mu >= 0              qDHA >= -50            tlag >= 1e-06 
              -50.000000               -50.000000               -50.000000               -50.000000               -19.123888                 0.000001                 0.000001                 0.000000               -50.000000                 0.000001 

$sys$times
[1]  0.00000 14.37639 15.62639 16.62389 17.62389 18.12389 18.62389 19.12389

$sys$data_meas
         X        DHA
[1,] 0.063 16.5538641
[2,] 0.720  7.2483614
[3,] 0.920  7.4276531
[4,] 1.040  5.2755837
[5,] 1.170  2.6754250
[6,] 1.280  1.4593407
[7,] 1.340  0.3421728
[8,] 1.400  0.2602882

$sys$nb_par
[1] 5

$sys$nb_conc
[1] 2

$sys$deg
        DHA 
0.008643483 

$sys$lag
[1] TRUE


$result
$result$par
            X           DHA            mu          qDHA          tlag 
 1.036652e-01  1.676377e+01  1.375062e-01 -1.550075e+00  9.999998e-07 

$result$lastp
            X           DHA            mu          qDHA          tlag 
 1.033792e-08  1.414520e-07 -5.621760e-09  2.817502e-08  6.918910e-13 

$result$hci
          X         DHA          mu        qDHA        tlag 
 0.09608859 11.44145420  0.01260835  1.48850033  7.24421965 

$result$ci_p
[1] 0.95

$result$sd_res
[1] 11.7394

$result$laststep
            X           DHA            mu          qDHA          tlag 
 1.033792e-08  1.414520e-07 -5.621760e-09  2.817502e-08  6.918910e-13 

$result$normp
[1] 1.4471e-07

$result$res
 [1]  20.3325780  14.2265221 -15.5915670 -10.2571083  -0.1165123 -13.4893589   1.1004700  18.8638328   0.4198117   1.1787707  -2.4962950  -1.2318821   0.5143278   1.0481942   1.2591089  -0.7346102

$result$prevres
 [1]  20.3325729  14.2265150 -15.5915723 -10.2571115  -0.1165127 -13.4893575   1.1004733  18.8638384   0.4198114   1.1787708  -2.4962948  -1.2318820   0.5143279   1.0481942   1.2591088  -0.7346103

$result$jacobian
           [,1]     [,2]       [,3]      [,4]        [,5]
 [1,]  500.0000 0.000000     0.0000  0.000000  -3.2172302
 [2,] 3609.9550 0.000000  5380.0255  0.000000 -51.4584668
 [3,] 4286.9609 0.000000  6944.4985  0.000000 -61.1089150
 [4,] 4917.2061 0.000000  8473.9086  0.000000 -70.0928086
 [5,] 5642.0457 0.000000 10307.9210  0.000000 -80.4251070
 [6,] 6043.5997 0.000000 11354.8086  0.000000 -86.1490990
 [7,] 6473.7330 0.000000 12498.5000  0.000000 -92.2804773
 [8,] 6934.4796 0.000000 13747.4715  0.000000 -98.8482362
 [9,]    0.0000 2.000000     0.0000  0.000000   0.1450684
[10,] -134.4164 1.766297  -132.9013  8.989432   2.1998765
[11,] -163.3393 1.747316  -178.7578 10.923718   2.6091099
[12,] -190.2361 1.732315  -224.5639 12.722510   2.9901030
[13,] -221.1450 1.717407  -280.4467 14.789623   3.4283021
[14,] -238.2592 1.710000  -312.7209 15.934178   3.6710682
[15,] -256.5856 1.702626  -348.2422 17.159797   3.9311177
[16,] -276.2103 1.695284  -387.3090 18.472250   4.2096807

$result$retres
$result$retres$res
 [1]  20.3325729  14.2265150 -15.5915723 -10.2571115  -0.1165127 -13.4893575   1.1004733  18.8638384   0.4198114   1.1787708  -2.4962948  -1.2318820   0.5143279   1.0481942   1.2591088  -0.7346103

$result$retres$sim
      col
row            X        DHA
  [1,] 0.1036651 16.7637698
  [2,] 0.7484530  7.8377468
  [3,] 0.8888169  6.1795057
  [4,] 1.0194858  4.6596427
  [5,] 1.1697670  2.9325890
  [6,] 1.2530213  1.9834378
  [7,] 1.3422009  0.9717272
  [8,] 1.4377277 -0.1070170


$result$it
[1] 8

$result$btit
[1] 0

$result$history
NULL

$result$error
[1] 0

$result$mes
[1] ""

$result$resi
                 X        DHA
[1,] -0.0406651458 -0.2099057
[2,] -0.0284530301 -0.5893854
[3,]  0.0311831446  1.2481474
[4,]  0.0205142230  0.6159410
[5,]  0.0002330254 -0.2571639
[6,]  0.0269787150 -0.5240971
[7,] -0.0022009466 -0.6295544
[8,] -0.0377276768  0.3673051
```
