## Supplementary material for "PhysioFit: a software to quantify cell growth parameters and extracellular fluxes": fsaA-1_res.txt

```
Results (100 mc iterations)

optimal	mean	median	sd	CI_2.5	CI_97.5
X	0.103665156090248	0.104453538554777	0.104174338473252	0.00128647408414985	0.102410523047733	0.107063444584246
DHA	16.7637699416875	16.67435889106	16.5932307284783	0.48187873609825	15.7887539461949	17.6197993344253
mu	0.137506196416978	0.137588773154395	0.137565242179155	0.000444796310057704	0.136829101060917	0.138466692150395
qDHA	-1.55007545200465	-1.53464346538342	-1.52460753997153	0.0609139939928476	-1.65336741239841	-1.41906802536968
tlag	9.99999826500897e-07	0.0646458367228709	0.0173409150375325	0.0831679146078303	9.99999999875406e-07	0.280225203164018
res	1515.94751075913	12.3933120319842	11.6047594586931	5.42533144503074	3.16137843230262	23.8647862960788


Goodness of fit (khi2 test)

khi2 value	1515.94751075907
data points	16
fitted parameters	5
degrees of freedom	11
khi2 reduced value	137.813410069006
p-value, i.e. P(X^2<=value)	1
conclusion	At level of 95% confidence, the model does not fit the data good enough with respect to the provided measurement SD.
```
