## Supplementary material for "PhysioFit: a software to quantify cell growth parameters and extracellular fluxes": fsaA-2_log.txt

```
$sys
$sys$params
       X      DHA       mu     qDHA     tlag 
0.100000 0.100000 0.100000 0.100000 3.824778 

$sys$to_est
[1] "X"    "DHA"  "mu"   "qDHA" "tlag"

$sys$nconc
[1] "X"   "DHA"

$sys$nflux
[1] "mu"   "qDHA"

$sys$metab
[1] "DHA"

$sys$weight
      col
row        X DHA
  [1,] 0.002 0.5
  [2,] 0.002 0.5
  [3,] 0.002 0.5
  [4,] 0.002 0.5
  [5,] 0.002 0.5
  [6,] 0.002 0.5
  [7,] 0.002 0.5
  [8,] 0.002 0.5

$sys$te_upc
       X      DHA       mu     qDHA     tlag 
50.00000 50.00000 50.00000 50.00000 19.12389 

$sys$te_loc
     X    DHA     mu   qDHA   tlag 
 1e-06  1e-06  0e+00 -5e+01  1e-06 

$sys$u
                          X DHA mu qDHA tlag
X <= 50                  -1   0  0    0    0
DHA <= 50                 0  -1  0    0    0
mu <= 50                  0   0 -1    0    0
qDHA <= 50                0   0  0   -1    0
tlag <= 19.1238878888889  0   0  0    0   -1
X >= 1e-06                1   0  0    0    0
DHA >= 1e-06              0   1  0    0    0
mu >= 0                   0   0  1    0    0
qDHA >= -50               0   0  0    1    0
tlag >= 1e-06             0   0  0    0    1

$sys$co
                 X <= 50                DHA <= 50                 mu <= 50               qDHA <= 50 tlag <= 19.1238878888889               X >= 1e-06             DHA >= 1e-06                  mu >= 0              qDHA >= -50            tlag >= 1e-06 
              -50.000000               -50.000000               -50.000000               -50.000000               -19.123888                 0.000001                 0.000001                 0.000000               -50.000000                 0.000001 

$sys$times
[1]  0.00000 14.37639 15.62639 16.62389 17.62389 18.12389 18.62389 19.12389

$sys$data_meas
         X         DHA
[1,] 0.066 14.27593622
[2,] 0.570  5.03457026
[3,] 0.730  4.72889761
[4,] 0.940  3.69555628
[5,] 0.900  2.52848744
[6,] 1.070  1.99325613
[7,] 1.190  0.63227551
[8,] 1.310  0.08729194

$sys$nb_par
[1] 5

$sys$nb_conc
[1] 2

$sys$deg
        DHA 
0.008643483 

$sys$lag
[1] TRUE


$result
$result$par
          X         DHA          mu        qDHA        tlag 
 0.06583399 13.25167718  0.16430430 -1.64922277  1.05599317 

$result$lastp
            X           DHA            mu          qDHA          tlag 
 1.220466e-11  4.491477e-09 -9.619960e-11  7.236801e-11 -8.705452e-09 

$result$hci
          X         DHA          mu        qDHA        tlag 
 0.09407791 20.16556554  0.02777980  3.53473360  9.15013396 

$result$ci_p
[1] 0.95

$result$sd_res
[1] 21.37643

$result$laststep
            X           DHA            mu          qDHA          tlag 
 1.220466e-11  4.491477e-09 -9.619960e-11  7.236801e-11 -8.705452e-09 

$result$normp
[1] 9.796576e-09

$result$res
 [1]  -0.08300306   8.70841012  -4.32839939 -45.09679408  50.77940486   8.65662613  -4.79496309 -14.26103195  -2.04851809   3.25312070   1.04667835   0.45503790  -0.31204416  -0.97991936  -0.13588572  -1.07542763

$result$prevres
 [1]  -0.08300307   8.70841002  -4.32839947 -45.09679413  50.77940485   8.65662614  -4.79496304 -14.26103187  -2.04851810   3.25312070   1.04667835   0.45503790  -0.31204416  -0.97991936  -0.13588572  -1.07542763

$result$jacobian
           [,1]     [,2]        [,3]      [,4]        [,5]
 [1,]  500.0000 0.000000     0.00000  0.000000    0.000000
 [2,] 4461.3488 0.000000  3912.31224  0.000000  -48.257555
 [3,] 5478.5010 0.000000  5255.12794  0.000000  -59.259896
 [4,] 6454.1612 0.000000  6614.84880  0.000000  -69.813425
 [5,] 7606.6994 0.000000  8296.86095  0.000000  -82.280211
 [6,] 8257.9925 0.000000  9279.07460  0.000000  -89.325123
 [7,] 8965.0499 0.000000 10368.66054  0.000000  -96.973227
 [8,] 9732.6462 0.000000 11576.80485  0.000000 -105.276169
 [9,]    0.0000 2.000000     0.00000  0.000000    0.000000
[10,] -153.1752 1.766297   -90.92319  6.114476    1.850400
[11,] -192.1559 1.747316  -127.30499  7.670517    2.269968
[12,] -229.5157 1.732315  -164.94865  9.161851    2.672438
[13,] -273.6214 1.717407  -212.31784 10.922471    3.147887
[14,] -298.5355 1.710000  -240.29948 11.916996    3.416566
[15,] -325.5763 1.702626  -271.56714 12.996418    3.708254
[16,] -354.9260 1.695284  -306.47818 14.168006    4.024920

$result$retres
$result$retres$res
 [1]  -0.08300307   8.70841002  -4.32839947 -45.09679413  50.77940485   8.65662614  -4.79496304 -14.26103187  -2.04851810   3.25312070   1.04667835   0.45503790  -0.31204416  -0.97991936  -0.13588572  -1.07542763

$result$retres$sim
      col
row             X        DHA
  [1,] 0.06583399 13.2516772
  [2,] 0.58741682  6.6611306
  [3,] 0.72134320  5.2522368
  [4,] 0.84980641  3.9230752
  [5,] 1.00155881  2.3724654
  [6,] 1.08731325  1.5032964
  [7,] 1.18041007  0.5643326
  [8,] 1.28147794 -0.4504219


$result$it
[1] 9

$result$btit
[1] 0

$result$history
NULL

$result$error
[1] 0

$result$mes
[1] ""

$result$resi
                 X         DHA
[1,]  0.0001660061  1.02425905
[2,] -0.0174168200 -1.62656035
[3,]  0.0086567989 -0.52333918
[4,]  0.0901935883 -0.22751895
[5,] -0.1015588097  0.15602208
[6,] -0.0173132523  0.48995968
[7,]  0.0095899261  0.06794286
[8,]  0.0285220637  0.53771382
```
