## Supplementary material for "PhysioFit: a software to quantify cell growth parameters and extracellular fluxes": fsaA-2_res.txt

```
Results (100 mc iterations)

optimal	mean	median	sd	CI_2.5	CI_97.5
X	0.0658339938710197	0.0660658081821672	0.066180996516927	0.00166925391625312	0.0632361039132883	0.0692601657708497
DHA	13.2516771755278	13.1103641031006	13.1180165522072	0.447738001561714	12.2761178513031	13.8915405531498
mu	0.164304302259284	0.164272954265818	0.164279124810003	0.000600604788129164	0.163234712597118	0.165364103409441
qDHA	-1.64922276932891	-1.61013539602321	-1.61445831159137	0.0771666065468398	-1.75954433555692	-1.45471021746012
tlag	1.05599317049447	1.07195906578892	1.07422048290871	0.167133369767811	0.782726114153107	1.42785463123473
res	5026.46745020853	10.7460351794129	9.85792861140935	4.47836700222491	4.48876412536886	20.4844871441231


Goodness of fit (khi2 test)

khi2 value	5026.46745020854
data points	16
fitted parameters	5
degrees of freedom	11
khi2 reduced value	456.951586382595
p-value, i.e. P(X^2<=value)	1
conclusion	At level of 95% confidence, the model does not fit the data good enough with respect to the provided measurement SD.
```
