## Supplementary material for "PhysioFit: a software to quantify cell growth parameters and extracellular fluxes": fsaA-3_log.txt

```
$sys
$sys$params
       X      DHA       mu     qDHA     tlag 
0.100000 0.100000 0.100000 0.100000 3.824778 

$sys$to_est
[1] "X"    "DHA"  "mu"   "qDHA" "tlag"

$sys$nconc
[1] "X"   "DHA"

$sys$nflux
[1] "mu"   "qDHA"

$sys$metab
[1] "DHA"

$sys$weight
      col
row        X DHA
  [1,] 0.002 0.5
  [2,] 0.002 0.5
  [3,] 0.002 0.5
  [4,] 0.002 0.5
  [5,] 0.002 0.5
  [6,] 0.002 0.5
  [7,] 0.002 0.5
  [8,] 0.002 0.5

$sys$te_upc
       X      DHA       mu     qDHA     tlag 
50.00000 50.00000 50.00000 50.00000 19.12389 

$sys$te_loc
     X    DHA     mu   qDHA   tlag 
 1e-06  1e-06  0e+00 -5e+01  1e-06 

$sys$u
                          X DHA mu qDHA tlag
X <= 50                  -1   0  0    0    0
DHA <= 50                 0  -1  0    0    0
mu <= 50                  0   0 -1    0    0
qDHA <= 50                0   0  0   -1    0
tlag <= 19.1238878888889  0   0  0    0   -1
X >= 1e-06                1   0  0    0    0
DHA >= 1e-06              0   1  0    0    0
mu >= 0                   0   0  1    0    0
qDHA >= -50               0   0  0    1    0
tlag >= 1e-06             0   0  0    0    1

$sys$co
                 X <= 50                DHA <= 50                 mu <= 50               qDHA <= 50 tlag <= 19.1238878888889               X >= 1e-06             DHA >= 1e-06                  mu >= 0              qDHA >= -50            tlag >= 1e-06 
              -50.000000               -50.000000               -50.000000               -50.000000               -19.123888                 0.000001                 0.000001                 0.000000               -50.000000                 0.000001 

$sys$times
[1]  0.00000 14.37639 15.62639 16.62389 17.62389 18.12389 18.62389 19.12389

$sys$data_meas
         X        DHA
[1,] 0.062 17.5152469
[2,] 0.730  7.9972926
[3,] 0.900  6.0808437
[4,] 1.120  4.2117504
[5,] 1.200  2.6456750
[6,] 1.290  1.4910062
[7,] 1.390  0.2354348
[8,] 1.440  0.3802619

$sys$nb_par
[1] 5

$sys$nb_conc
[1] 2

$sys$deg
        DHA 
0.008643483 

$sys$lag
[1] TRUE


$result
$result$par
         X        DHA         mu       qDHA       tlag 
 0.1011976 17.3109523  0.1403347 -1.6239079  0.0000010 

$result$lastp
            X           DHA            mu          qDHA          tlag 
-1.089960e-07 -1.358833e-07  6.067928e-08 -5.278680e-07  3.845813e-13 

$result$hci
          X         DHA          mu        qDHA        tlag 
 0.12488667 14.85541800  0.01605765  1.91136670  9.39698396 

$result$ci_p
[1] 0.95

$result$sd_res
[1] 15.28451

$result$laststep
            X           DHA            mu          qDHA          tlag 
-1.089960e-07 -1.358833e-07  6.067928e-08 -5.278680e-07  3.845813e-13 

$result$normp
[1] 5.5917e-07

$result$res
 [1]  19.59879929  15.48033464   3.43544777 -38.43348096   0.14515976  -1.23166795  -4.43762753  20.75776413  -0.40858931  -0.05933731   0.24311257   0.73448410   0.16598093   0.43691779   0.77199415  -1.84144416

$result$prevres
 [1]  19.59885379  15.48041252   3.43550620 -38.43344532   0.14516436  -1.23168255  -4.43766415  20.75770238  -0.40858904  -0.05933957   0.24311087   0.73448313   0.16598101   0.43691854   0.77199568  -1.84144173

$result$jacobian
           [,1]     [,2]       [,3]      [,4]         [,5]
 [1,]  500.0000 0.000000     0.0000  0.000000   -3.2052562
 [2,] 3759.7730 0.000000  5469.9340  0.000000  -53.3945964
 [3,] 4480.6895 0.000000  7085.5591  0.000000  -63.6327260
 [4,] 5153.9365 0.000000  8670.4639  0.000000  -73.1938748
 [5,] 5930.4225 0.000000 10576.8911  0.000000  -84.2211788
 [6,] 6361.4911 0.000000 11667.5848  0.000000  -90.3430199
 [7,] 6823.8931 0.000000 12860.9555  0.000000  -96.9098435
 [8,] 7319.9060 0.000000 14166.1673  0.000000 -103.9539941
 [9,]    0.0000 2.000000     0.0000  0.000000    0.1483607
[10,] -144.6775 1.766297  -140.2194  9.015929    2.3449103
[11,] -176.3173 1.747316  -189.1704 10.987635    2.7911242
[12,] -205.8351 1.732315  -238.2233 12.827114    3.2078590
[13,] -239.8534 1.717407  -298.2380 14.947043    3.6885207
[14,] -258.7292 1.710000  -332.9716 16.123337    3.9553698
[15,] -278.9709 1.702626  -371.2543 17.384746    4.2416210
[16,] -300.6777 1.695284  -413.4182 18.737457    4.5486846

$result$retres
$result$retres$res
 [1]  19.59885379  15.48041252   3.43550620 -38.43344532   0.14516436  -1.23168255  -4.43766415  20.75770238  -0.40858904  -0.05933957   0.24311087   0.73448313   0.16598101   0.43691854   0.77199568  -1.84144173

$result$retres$sim
      col
row            X        DHA
  [1,] 0.1011977 17.3109524
  [2,] 0.7609608  7.9676228
  [3,] 0.9068710  6.2023991
  [4,] 1.0431331  4.5789919
  [5,] 1.2002903  2.7286655
  [6,] 1.2875366  1.7094654
  [7,] 1.3811247  0.6214326
  [8,] 1.4815154 -0.5404589


$result$it
[1] 7

$result$btit
[1] 0

$result$history
NULL

$result$error
[1] 0

$result$mes
[1] ""

$result$resi
                 X         DHA
[1,] -0.0391977076  0.20429452
[2,] -0.0309608250  0.02966979
[3,] -0.0068710124 -0.12155543
[4,]  0.0768668906 -0.36724156
[5,] -0.0002903287 -0.08299050
[6,]  0.0024633651 -0.21845927
[7,]  0.0088753283 -0.38599784
[8,] -0.0415154048  0.92072086
```
