## Supplementary material for "PhysioFit: a software to quantify cell growth parameters and extracellular fluxes": fsaA-3_res.txt

```
Results (100 mc iterations)

optimal	mean	median	sd	CI_2.5	CI_97.5
X	0.10119759857541	0.101975874030175	0.101793587881668	0.00138564713999565	0.100101358307981	0.105650807294015
DHA	17.3109522818836	17.2250276042452	17.2548688108746	0.440134284286943	16.3750937649157	18.0634513882808
mu	0.140334739301992	0.140357943023686	0.140298398874269	0.00050500210968007	0.139557928243762	0.141421733794107
qDHA	-1.62390790041695	-1.59953672621546	-1.59246646129056	0.0518298216932858	-1.70710269727718	-1.50516959710166
tlag	9.99999989925726e-07	0.0563777500096881	1.00000000002876e-06	0.0896754490969904	9.99999999875406e-07	0.317690150369604
res	2569.77821653641	11.7682915688946	11.3151254732183	4.74906075488955	4.18868564670591	22.0965805118714


Goodness of fit (khi2 test)

khi2 value	2569.778216554
data points	16
fitted parameters	5
degrees of freedom	11
khi2 reduced value	233.616201504909
p-value, i.e. P(X^2<=value)	1
conclusion	At level of 95% confidence, the model does not fit the data good enough with respect to the provided measurement SD.
```
