## Supplementary material for "PhysioFit: a software to quantify cell growth parameters and extracellular fluxes": fsaA-3_log.txt

```
$sys
$sys$params
       X      DHA       mu     qDHA     tlag 
0.100000 0.100000 0.100000 0.100000 4.633333 

$sys$to_est
[1] "X"    "DHA"  "mu"   "qDHA" "tlag"

$sys$nconc
[1] "X"   "DHA"

$sys$nflux
[1] "mu"   "qDHA"

$sys$metab
[1] "DHA"

$sys$weight
      col
row        X DHA
  [1,] 0.002 0.5
  [2,] 0.002 0.5
  [3,] 0.002 0.5
  [4,] 0.002 0.5
  [5,] 0.002 0.5
  [6,] 0.002 0.5

$sys$te_upc
       X      DHA       mu     qDHA     tlag 
50.00000 50.00000 50.00000 50.00000 23.16667 

$sys$te_loc
     X    DHA     mu   qDHA   tlag 
 1e-06  1e-06  0e+00 -5e+01  1e-06 

$sys$u
                          X DHA mu qDHA tlag
X <= 50                  -1   0  0    0    0
DHA <= 50                 0  -1  0    0    0
mu <= 50                  0   0 -1    0    0
qDHA <= 50                0   0  0   -1    0
tlag <= 23.1666656666667  0   0  0    0   -1
X >= 1e-06                1   0  0    0    0
DHA >= 1e-06              0   1  0    0    0
mu >= 0                   0   0  1    0    0
qDHA >= -50               0   0  0    1    0
tlag >= 1e-06             0   0  0    0    1

$sys$co
                 X <= 50                DHA <= 50                 mu <= 50               qDHA <= 50 tlag <= 23.1666656666667               X >= 1e-06             DHA >= 1e-06                  mu >= 0              qDHA >= -50            tlag >= 1e-06 
              -50.000000               -50.000000               -50.000000               -50.000000               -23.166666                 0.000001                 0.000001                 0.000000               -50.000000                 0.000001 

$sys$times
[1]  0.00000 15.00000 17.00000 19.25000 21.25000 23.16667

$sys$data_meas
         X       DHA
[1,] 0.027 17.562716
[2,] 0.258 13.290414
[3,] 0.364 10.955896
[4,] 0.530        NA
[5,] 0.720  5.961904
[6,] 1.000  2.899311

$sys$nb_par
[1] 5

$sys$nb_conc
[1] 2

$sys$deg
        DHA 
0.008643483 

$sys$lag
[1] TRUE


$result
$result$par
          X         DHA          mu        qDHA        tlag 
 0.02703444 17.73037070  0.16433433 -2.08809692  1.21118548 

$result$lastp
            X           DHA            mu          qDHA          tlag 
 2.865670e-09 -6.005188e-08  1.870534e-09  7.827219e-09  9.365951e-07 

$result$hci
          X         DHA          mu        qDHA        tlag 
0.011137608 2.148339975 0.003575268 0.576105181 2.545256446 

$result$ci_p
[1] 0.95

$result$sd_res
[1] 2.277067

$result$laststep
            X           DHA            mu          qDHA          tlag 
 2.865670e-09 -6.005188e-08  1.870534e-09  7.827219e-09  9.365951e-07 

$result$normp
[1] 9.385572e-07

$result$res
 [1]  0.01722169  1.31312420 -0.97975611 -2.99564627  3.95483804 -1.30039101  0.33531023 -1.14500972  0.53181943  0.56187831 -0.31309184

$result$prevres
 [1]  0.01722026  1.31312708 -0.97975278 -2.99564256  3.95484183 -1.30038759  0.33531035 -1.14500990  0.53181919  0.56187791 -0.31309231

$result$jacobian
            [,1]     [,2]        [,3]      [,4]       [,5]
 [1,]   500.0000 0.000000     0.00000  0.000000   0.000000
 [2,]  4820.2635 0.000000  1796.86366  0.000000 -21.414921
 [3,]  6695.9125 0.000000  2858.09528  0.000000 -29.747841
 [4,]  9691.5029 0.000000  4726.24825  0.000000 -43.056311
 [5,] 13462.6364 0.000000  7293.22391  0.000000 -59.810276
 [6,] 18446.8257 0.000000 10949.19042  0.000000 -81.953468
 [7,]     0.0000 2.000000     0.00000  0.000000   0.000000
 [8,]  -211.3203 1.756802   -53.73622  2.735949   1.039046
 [9,]  -302.2550 1.726693   -90.76670  3.913274   1.441323
[10,]  -629.7520 1.664414  -253.73682  8.153354   2.892737
[11,]  -870.7516 1.637067  -392.60295 11.273558   3.961862

$result$retres
$result$retres$res
 [1]  0.01722026  1.31312708 -0.97975278 -2.99564256  3.95484183 -1.30038759  0.33531035 -1.14500990  0.53181919  0.56187791 -0.31309231

$result$retres$sim
      col
row             X       DHA
  [1,] 0.02703444 17.730371
  [2,] 0.26062625 12.717909
  [3,] 0.36204049 11.221805
  [4,] 0.52400871  8.966306
  [5,] 0.72790968  6.242843
  [6,] 0.99739922  2.742765


$result$it
[1] 6

$result$btit
[1] 0

$result$history
NULL

$result$error
[1] 0

$result$mes
[1] ""

$result$resi
                 X        DHA
[1,] -3.444052e-05 -0.1676552
[2,] -2.626254e-03  0.5725050
[3,]  1.959506e-03 -0.2659096
[4,]  5.991285e-03         NA
[5,] -7.909684e-03 -0.2809390
[6,]  2.600775e-03  0.1565462
```
