## Supplementary material for "PhysioFit: a software to quantify cell growth parameters and extracellular fluxes": fsaA-3_res.txt

```
Results (100 mc iterations)

optimal	mean	median	sd	CI_2.5	CI_97.5
X	0.0270344433825737	0.0269930552972946	0.027166500422744	0.00173174893189778	0.023596565307493	0.0302311104792774
DHA	17.7303707004261	17.7597082528982	17.7796281394468	0.384176579475149	16.9803332724885	18.6002085391542
mu	0.164334333855806	0.164291093702129	0.164255093024368	0.000573995716233835	0.163148431389816	0.16526825319258
qDHA	-2.0880969217259	-2.08814051895832	-2.07799660744369	0.114518314549379	-2.32390803582977	-1.86806480120691
tlag	1.21118548053599	1.18298879085431	1.22381685389095	0.39942133030086	0.332579368400487	1.86188429628994
res	31.1102168920635	7.0059645472804	5.9876699276043	3.80881845528234	2.07410108223096	16.0523035841121


Goodness of fit (khi2 test)

khi2 value	31.1102168921245
data points	11
fitted parameters	5
degrees of freedom	6
khi2 reduced value	5.18503614868742
p-value, i.e. P(X^2<=value)	0.99997584995084
conclusion	At level of 95% confidence, the model does not fit the data good enough with respect to the provided measurement SD.
```
