## Supplementary material for "PhysioFit: a software to quantify cell growth parameters and extracellular fluxes": D-fsaB-1_log.txt

```
$sys
$sys$params
       X      DHA       mu     qDHA     tlag 
0.100000 0.100000 0.100000 0.100000 4.889722 

$sys$to_est
[1] "X"    "DHA"  "mu"   "qDHA" "tlag"

$sys$nconc
[1] "X"   "DHA"

$sys$nflux
[1] "mu"   "qDHA"

$sys$metab
[1] "DHA"

$sys$weight
      col
row        X DHA
  [1,] 0.002 0.5
  [2,] 0.002 0.5
  [3,] 0.002 0.5
  [4,] 0.002 0.5
  [5,] 0.002 0.5
  [6,] 0.002 0.5
  [7,] 0.002 0.5
  [8,] 0.002 0.5

$sys$te_upc
       X      DHA       mu     qDHA     tlag 
50.00000 50.00000 50.00000 50.00000 24.44861 

$sys$te_loc
     X    DHA     mu   qDHA   tlag 
 1e-06  1e-06  0e+00 -5e+01  1e-06 

$sys$u
                          X DHA mu qDHA tlag
X <= 50                  -1   0  0    0    0
DHA <= 50                 0  -1  0    0    0
mu <= 50                  0   0 -1    0    0
qDHA <= 50                0   0  0   -1    0
tlag <= 24.4486101111111  0   0  0    0   -1
X >= 1e-06                1   0  0    0    0
DHA >= 1e-06              0   1  0    0    0
mu >= 0                   0   0  1    0    0
qDHA >= -50               0   0  0    1    0
tlag >= 1e-06             0   0  0    0    1

$sys$co
                 X <= 50                DHA <= 50                 mu <= 50               qDHA <= 50 tlag <= 24.4486101111111               X >= 1e-06             DHA >= 1e-06                  mu >= 0              qDHA >= -50            tlag >= 1e-06 
              -50.000000               -50.000000               -50.000000               -50.000000               -24.448610                 0.000001                 0.000001                 0.000000               -50.000000                 0.000001 

$sys$times
[1]  0.00000 14.95972 16.90972 19.00722 20.45722 22.45722 23.46056 24.44861

$sys$data_meas
         X       DHA
[1,] 0.028 14.096684
[2,] 0.267 10.339988
[3,] 0.384  9.103556
[4,] 0.502  7.818633
[5,] 0.609  5.994450
[6,] 0.761  3.344009
[7,] 0.841  2.179649
[8,] 0.921  1.582310

$sys$nb_par
[1] 5

$sys$nb_conc
[1] 2

$sys$deg
        DHA 
0.008643483 

$sys$lag
[1] TRUE


$result
$result$par
            X           DHA            mu          qDHA          tlag 
 4.947500e-02  1.469835e+01  1.206952e-01 -1.512040e+00  9.999999e-07 

$result$lastp
            X           DHA            mu          qDHA          tlag 
 2.297589e-08  9.315038e-07 -2.085517e-08  8.081613e-09 -6.750156e-14 

$result$hci
           X          DHA           mu         qDHA         tlag 
 0.070022226  7.239231051  0.009002339  1.403674344 12.035780766 

$result$ci_p
[1] 0.95

$result$sd_res
[1] 8.672224

$result$laststep
            X           DHA            mu          qDHA          tlag 
 2.297589e-08  9.315038e-07 -2.085517e-08  8.081613e-09 -6.750156e-14 

$result$normp
[1] 9.320555e-07

$result$res
 [1]  10.73749936  16.98860195  -1.57792530  -5.71978084 -12.30850306  -8.53496131  -0.65003560  12.52631296   1.20334137  -0.86959261  -0.71282305  -1.18255315  -0.05074554   1.08098079   0.95322151  -0.55087727

$result$prevres
 [1]  10.73748787  16.98857902  -1.57794658  -5.71979751 -12.30851409  -8.53495984  -0.65002515  12.52633447   1.20333951  -0.86959271  -0.71282290  -1.18255277  -0.05074506   1.08098131   0.95322197  -0.55087691

$result$jacobian
           [,1]     [,2]        [,3]      [,4]         [,5]
 [1,]  500.0000 0.000000     0.00000  0.000000  -1.34772974
 [2,] 3041.7110 0.000000  2251.26719  0.000000 -18.16325748
 [3,] 3848.8559 0.000000  3219.98384  0.000000 -22.98303837
 [4,] 4957.6619 0.000000  4662.09507  0.000000 -29.60415668
 [5,] 5905.8439 0.000000  5977.42587  0.000000 -35.26612601
 [6,] 7518.2460 0.000000  8353.30119  0.000000 -44.89441552
 [7,] 8486.1077 0.000000  9849.91324  0.000000 -50.67389994
 [8,] 9560.9210 0.000000 11564.83642  0.000000 -57.09203424
 [9,]    0.0000 2.000000     0.00000  0.000000   0.06753607
[10,] -121.6919 1.757413   -58.72424  3.981841   0.85813897
[11,] -159.7791 1.728041   -89.45431  5.228081   1.08337549
[12,] -211.9922 1.696994  -136.91785  6.936530   1.39283807
[13,] -256.5783 1.675858  -181.37036  8.395419   1.65749832
[14,] -332.3135 1.647137  -263.50102 10.873526   2.10759434
[15,] -377.7391 1.632914  -316.10952 12.359882   2.37778441
[16,] -428.1620 1.619028  -377.01513 14.009754   2.67784081

$result$retres
$result$retres$res
 [1]  10.73748787  16.98857902  -1.57794658  -5.71979751 -12.30851409  -8.53495984  -0.65002515  12.52633447   1.20333951  -0.86959271  -0.71282290  -1.18255277  -0.05074506   1.08098131   0.95322197  -0.55087691

$result$retres$sim
      col
row             X       DHA
  [1,] 0.04947498 14.698354
  [2,] 0.30097716  9.905191
  [3,] 0.38084411  8.747145
  [4,] 0.49056040  7.227356
  [5,] 0.58438297  5.969077
  [6,] 0.74393008  3.884499
  [7,] 0.83969995  2.656260
  [8,] 0.94605267  1.306872


$result$it
[1] 7

$result$btit
[1] 0

$result$history
NULL

$result$error
[1] 0

$result$mes
[1] ""

$result$resi
                X         DHA
[1,] -0.021474976 -0.60166975
[2,] -0.033977158  0.43479635
[3,]  0.003155893  0.35641145
[4,]  0.011439595  0.59127639
[5,]  0.024617028  0.02537253
[6,]  0.017069920 -0.54049065
[7,]  0.001300050 -0.47661099
[8,] -0.025052669  0.27543846
```
