## Supplementary material for "PhysioFit: a software to quantify cell growth parameters and extracellular fluxes": D-fsaB-1_res.txt

```
Results (100 mc iterations)

optimal	mean	median	sd	CI_2.5	CI_97.5
X	0.0494749987201887	0.0504395983370219	0.0500745618674241	0.00130322568836968	0.0487176882183526	0.0529606427407315
DHA	14.6983549569373	14.6946287436473	14.6866337795985	0.381922165916792	14.0625746233942	15.344142124614
mu	0.120695234551369	0.120783589930155	0.120710798248742	0.000496634806827808	0.119919815586194	0.121667791036614
qDHA	-1.51203966794307	-1.51445843260799	-1.51425043007884	0.073334583343477	-1.64997475389869	-1.3888892267308
tlag	9.99999884232494e-07	0.173520500457481	0.0568891168091444	0.214032252374957	9.99999999584666e-07	0.742773586116535
res	827.28206671062	11.6669122108004	10.7869089865227	5.27810652813194	3.93012371941519	24.8356029696855


Goodness of fit (khi2 test)

khi2 value	827.282066712595
data points	16
fitted parameters	5
degrees of freedom	11
khi2 reduced value	75.2074606102359
p-value, i.e. P(X^2<=value)	1
conclusion	At level of 95% confidence, the model does not fit the data good enough with respect to the provided measurement SD.
```
