## Supplementary material for "PhysioFit: a software to quantify cell growth parameters and extracellular fluxes": D-fsaB-2_log.txt

```
$sys
$sys$params
       X      DHA       mu     qDHA     tlag 
0.100000 0.100000 0.100000 0.100000 4.031944 

$sys$to_est
[1] "X"    "DHA"  "mu"   "qDHA" "tlag"

$sys$nconc
[1] "X"   "DHA"

$sys$nflux
[1] "mu"   "qDHA"

$sys$metab
[1] "DHA"

$sys$weight
      col
row        X DHA
  [1,] 0.002 0.5
  [2,] 0.002 0.5
  [3,] 0.002 0.5
  [4,] 0.002 0.5
  [5,] 0.002 0.5
  [6,] 0.002 0.5
  [7,] 0.002 0.5

$sys$te_upc
       X      DHA       mu     qDHA     tlag 
50.00000 50.00000 50.00000 50.00000 20.15972 

$sys$te_loc
     X    DHA     mu   qDHA   tlag 
 1e-06  1e-06  0e+00 -5e+01  1e-06 

$sys$u
                          X DHA mu qDHA tlag
X <= 50                  -1   0  0    0    0
DHA <= 50                 0  -1  0    0    0
mu <= 50                  0   0 -1    0    0
qDHA <= 50                0   0  0   -1    0
tlag <= 20.1597212222222  0   0  0    0   -1
X >= 1e-06                1   0  0    0    0
DHA >= 1e-06              0   1  0    0    0
mu >= 0                   0   0  1    0    0
qDHA >= -50               0   0  0    1    0
tlag >= 1e-06             0   0  0    0    1

$sys$co
                 X <= 50                DHA <= 50                 mu <= 50               qDHA <= 50 tlag <= 20.1597212222222               X >= 1e-06             DHA >= 1e-06                  mu >= 0              qDHA >= -50            tlag >= 1e-06 
              -50.000000               -50.000000               -50.000000               -50.000000               -20.159721                 0.000001                 0.000001                 0.000000               -50.000000                 0.000001 

$sys$times
[1]  0.00000 14.99306 15.94306 16.94306 18.04306 19.10972 20.15972

$sys$data_meas
         X       DHA
[1,] 0.060 13.537160
[2,] 0.412  9.628371
[3,] 0.475  8.697996
[4,] 0.536  7.283556
[5,] 0.610  6.050140
[6,] 0.707  4.675252
[7,] 0.806  3.387898

$sys$nb_par
[1] 5

$sys$nb_conc
[1] 2

$sys$deg
        DHA 
0.008643483 

$sys$lag
[1] TRUE


$result
$result$par
         X        DHA         mu       qDHA       tlag 
 0.0607619 14.2639116  0.1282692 -1.4668343  0.0000010 

$result$lastp
            X           DHA            mu          qDHA          tlag 
-2.555552e-10 -1.405948e-07  2.305350e-10  3.579823e-08  0.000000e+00 

$result$hci
          X         DHA          mu        qDHA        tlag 
0.015048774 1.781633788 0.003238336 0.418170583 2.072975088 

$result$ci_p
[1] 0.95

$result$sd_res
[1] 1.78941

$result$laststep
            X           DHA            mu          qDHA          tlag 
-2.555552e-10 -1.405948e-07  2.305350e-10  3.579823e-08  0.000000e+00 

$result$normp
[1] 1.450811e-07

$result$res
 [1]  0.3809509  1.8805454 -2.6799683 -1.0427201  2.4107547 -1.0159593  0.3029658  1.4535027 -1.9612938 -1.4693115 -0.2413342  0.2480621  0.8320152  1.0004308

$result$prevres
 [1]  0.3809511  1.8805456 -2.6799682 -1.0427201  2.4107548 -1.0159594  0.3029657  1.4535030 -1.9612937 -1.4693115 -0.2413342  0.2480620  0.8320150  1.0004306

$result$jacobian
           [,1]     [,2]       [,3]      [,4]        [,5]
 [1,]  500.0000 0.000000    0.00000  0.000000  -1.7590611
 [2,] 3421.2317 0.000000 3116.76436  0.000000 -26.6646810
 [3,] 3864.5932 0.000000 3743.74858  0.000000 -30.1201886
 [4,] 4393.4977 0.000000 4523.07176  0.000000 -34.2424092
 [5,] 5059.2681 0.000000 5546.62902  0.000000 -39.4313459
 [6,] 5801.0699 0.000000 6735.87175  0.000000 -45.2128623
 [7,] 6637.4315 0.000000 8130.47536  0.000000 -51.7313676
 [8,]    0.0000 2.000000    0.00000  0.000000   0.0804636
 [9,] -127.7926 1.756907  -76.85325  5.293658   1.1525893
[10,] -146.9466 1.742540  -95.22185  6.087090   1.3005928
[11,] -169.7732 1.727543 -118.48894  7.032657   1.4771645
[12,] -198.4797 1.711196 -149.61313  8.221789   1.6994422
[13,] -230.4375 1.695491 -186.39472  9.545605   1.9471183
[14,] -266.4435 1.680173 -230.18038 11.037113   2.2263799

$result$retres
$result$retres$res
 [1]  0.3809511  1.8805456 -2.6799682 -1.0427201  2.4107548 -1.0159594  0.3029657  1.4535030 -1.9612937 -1.4693115 -0.2413342  0.2480620  0.8320150  1.0004306

$result$retres$sim
      col
row            X       DHA
  [1,] 0.0607619 14.263912
  [2,] 0.4157611  8.647725
  [3,] 0.4696401  7.963340
  [4,] 0.5339146  7.162889
  [5,] 0.6148215  6.174171
  [6,] 0.7049681  5.091259
  [7,] 0.8066059  3.888114


$result$it
[1] 6

$result$btit
[1] 0

$result$history
NULL

$result$error
[1] 0

$result$mes
[1] ""

$result$resi
                 X        DHA
[1,] -0.0007619021 -0.7267515
[2,] -0.0037610911  0.9806469
[3,]  0.0053599363  0.7346557
[4,]  0.0020854401  0.1206671
[5,] -0.0048215095 -0.1240310
[6,]  0.0020319188 -0.4160075
[7,] -0.0006059313 -0.5002153
```
