## Supplementary material for "PhysioFit: a software to quantify cell growth parameters and extracellular fluxes": D-fsaB-2_res.txt

```
Results (100 mc iterations)

optimal	mean	median	sd	CI_2.5	CI_97.5
X	0.060761901867639	0.0614148080209154	0.061101126601452	0.00150185937960249	0.0592815737201235	0.0646520970874588
DHA	14.2639115769643	14.2600390819833	14.3067319074736	0.429020241739314	13.419630925465	15.038669184579
mu	0.128269246845908	0.128494074456596	0.128479529539133	0.000774025504180055	0.126904708339444	0.130105624661101
qDHA	-1.46683428782563	-1.47011781687191	-1.47215199879317	0.0985660316618392	-1.64442883998669	-1.27093289977056
tlag	1.000000000001e-06	0.11209724770066	1.00000000011202e-06	0.171419109802355	9.99999999720669e-07	0.597589616610639
res	28.8178774479281	9.8067134084551	8.99368520317207	4.66534518769336	3.28680890527192	20.9356779619399


Goodness of fit (khi2 test)

khi2 value	28.8178774479283
data points	14
fitted parameters	5
degrees of freedom	9
khi2 reduced value	3.20198638310314
p-value, i.e. P(X^2<=value)	0.999304503558486
conclusion	At level of 95% confidence, the model does not fit the data good enough with respect to the provided measurement SD.
```
