## Supplementary material for "PhysioFit: a software to quantify cell growth parameters and extracellular fluxes": D-fsaB-3_log.txt

```
$sys
$sys$params
       X      DHA       mu     qDHA     tlag 
0.100000 0.100000 0.100000 0.100000 4.624778 

$sys$to_est
[1] "X"    "DHA"  "mu"   "qDHA" "tlag"

$sys$nconc
[1] "X"   "DHA"

$sys$nflux
[1] "mu"   "qDHA"

$sys$metab
[1] "DHA"

$sys$weight
      col
row        X DHA
  [1,] 0.002 0.5
  [2,] 0.002 0.5
  [3,] 0.002 0.5
  [4,] 0.002 0.5
  [5,] 0.002 0.5
  [6,] 0.002 0.5
  [7,] 0.002 0.5
  [8,] 0.002 0.5

$sys$te_upc
       X      DHA       mu     qDHA     tlag 
50.00000 50.00000 50.00000 50.00000 23.12389 

$sys$te_loc
     X    DHA     mu   qDHA   tlag 
 1e-06  1e-06  0e+00 -5e+01  1e-06 

$sys$u
                          X DHA mu qDHA tlag
X <= 50                  -1   0  0    0    0
DHA <= 50                 0  -1  0    0    0
mu <= 50                  0   0 -1    0    0
qDHA <= 50                0   0  0   -1    0
tlag <= 23.1238878888889  0   0  0    0   -1
X >= 1e-06                1   0  0    0    0
DHA >= 1e-06              0   1  0    0    0
mu >= 0                   0   0  1    0    0
qDHA >= -50               0   0  0    1    0
tlag >= 1e-06             0   0  0    0    1

$sys$co
                 X <= 50                DHA <= 50                 mu <= 50               qDHA <= 50 tlag <= 23.1238878888889               X >= 1e-06             DHA >= 1e-06                  mu >= 0              qDHA >= -50            tlag >= 1e-06 
              -50.000000               -50.000000               -50.000000               -50.000000               -23.123888                 0.000001                 0.000001                 0.000000               -50.000000                 0.000001 

$sys$times
[1]  0.00000 14.62639 16.72639 18.64306 19.75972 20.74306 21.77639 23.12389

$sys$data_meas
         X       DHA
[1,] 0.046 14.157601
[2,] 0.318  9.430618
[3,] 0.425  8.203104
[4,] 0.544  6.565640
[5,] 0.623  4.764551
[6,] 0.713  4.331454
[7,] 0.784  2.192368
[8,] 0.898  1.393149

$sys$nb_par
[1] 5

$sys$nb_conc
[1] 2

$sys$deg
        DHA 
0.008643483 

$sys$lag
[1] TRUE


$result
$result$par
          X         DHA          mu        qDHA        tlag 
 0.05842196 14.41950206  0.11910185 -1.57553910  0.00000100 

$result$lastp
            X           DHA            mu          qDHA          tlag 
-1.582717e-09 -4.273200e-08  1.302482e-09 -3.968487e-09 -4.440892e-16 

$result$hci
          X         DHA          mu        qDHA        tlag 
0.045729971 4.972394616 0.006593376 0.986361106 6.835950775 

$result$ci_p
[1] 0.95

$result$sd_res
[1] 5.642742

$result$laststep
            X           DHA            mu          qDHA          tlag 
-1.582717e-09 -4.273200e-08  1.302482e-09 -3.968487e-09 -4.440892e-16 

$result$normp
[1] 4.29648e-08

$result$res
 [1]   6.2109784   7.7631433   1.6525030  -2.9312447  -4.1571157 -10.9695292  -1.2168718   9.8128960   0.5238013  -0.4041967  -0.7670463  -0.6318819   0.8345235  -0.3992560   1.4213799  -0.6268178

$result$prevres
 [1]   6.2109792   7.7631447   1.6525042  -2.9312440  -4.1571153 -10.9695291  -1.2168722   9.8128946   0.5238014  -0.4041967  -0.7670463  -0.6318819   0.8345235  -0.3992560   1.4213799  -0.6268178

$result$jacobian
           [,1]     [,2]        [,3]      [,4]         [,5]
 [1,]  500.0000 0.000000     0.00000  0.000000  -1.57044106
 [2,] 2854.4600 0.000000  2439.14244  0.000000 -19.86179923
 [3,] 3665.6167 0.000000  3581.99785  0.000000 -25.50595966
 [4,] 4605.6100 0.000000  5016.26350  0.000000 -32.04658691
 [5,] 5260.7426 0.000000  6073.00972  0.000000 -36.60510648
 [6,] 5914.3938 0.000000  7167.35741  0.000000 -41.15331868
 [7,] 6688.9769 0.000000  8509.84497  0.000000 -46.54299389
 [8,] 7853.4323 0.000000 10609.53794  0.000000 -54.64546506
 [9,]    0.0000 2.000000     0.00000  0.000000   0.08309833
[10,] -119.0837 1.762484   -65.87131  4.415698   0.99083380
[11,] -159.4921 1.730781  -103.77262  5.914066   1.26908396
[12,] -206.2163 1.702344  -153.16191  7.646626   1.59158052
[13,] -238.7381 1.685992  -190.42191  8.852555   1.81636754
[14,] -271.1611 1.671723  -229.58211 10.054822   2.04065904
[15,] -309.5576 1.656858  -278.25216 11.478584   2.30645935
[16,] -367.2411 1.637673  -355.45738 13.617527   2.70606515

$result$retres
$result$retres$res
 [1]   6.2109792   7.7631447   1.6525042  -2.9312440  -4.1571153 -10.9695291  -1.2168722   9.8128946   0.5238014  -0.4041967  -0.7670463  -0.6318819   0.8345235  -0.3992560   1.4213799  -0.6268178

$result$retres$sim
      col
row             X       DHA
  [1,] 0.05842196 14.419502
  [2,] 0.33352629  9.228519
  [3,] 0.42830501  7.819581
  [4,] 0.53813751  6.249699
  [5,] 0.61468577  5.181813
  [6,] 0.69106094  4.131826
  [7,] 0.78156626  2.903058
  [8,] 0.91762579  1.079741


$result$it
[1] 7

$result$btit
[1] 0

$result$history
NULL

$result$error
[1] 0

$result$mes
[1] ""

$result$resi
                X        DHA
[1,] -0.012421958 -0.2619007
[2,] -0.015526289  0.2020984
[3,] -0.003305008  0.3835231
[4,]  0.005862488  0.3159410
[5,]  0.008314231 -0.4172617
[6,]  0.021939058  0.1996280
[7,]  0.002433744 -0.7106899
[8,] -0.019625789  0.3134089
```
