## Supplementary material for "PhysioFit: a software to quantify cell growth parameters and extracellular fluxes": D-fsaB-3_res.txt

```
Results (100 mc iterations)

optimal	mean	median	sd	CI_2.5	CI_97.5
X	0.0584219567678786	0.0590848302063425	0.0588795648062363	0.00128046273171084	0.0573575255901198	0.0627239963091861
DHA	14.4195020647707	14.4653805855053	14.4563039665496	0.387444380894254	13.7271172150581	15.1186083963495
mu	0.119101852403693	0.119115052107508	0.119082062532718	0.000508703773331324	0.118206828655884	0.120017788336837
qDHA	-1.57553909929175	-1.59047012038485	-1.59424005690981	0.0767362692843871	-1.71684659588046	-1.45727507203689
tlag	1.00000000013978e-06	0.0958290592575493	1.00000000008427e-06	0.162637248977771	9.99999999579115e-07	0.607845365169201
res	350.245928945968	11.8021842940741	10.4614959675611	5.20506342031596	4.64617535160237	24.6205722530572


Goodness of fit (khi2 test)

khi2 value	350.24592894597
data points	16
fitted parameters	5
degrees of freedom	11
khi2 reduced value	31.8405389950882
p-value, i.e. P(X^2<=value)	1
conclusion	At level of 95% confidence, the model does not fit the data good enough with respect to the provided measurement SD.
```
