## Supplementary material for "PhysioFit: a software to quantify cell growth parameters and extracellular fluxes": gldA_log.txt

```
$sys
$sys$params
     X    DHA     mu   qDHA   tlag 
0.1000 0.1000 0.1000 0.1000 4.5665 

$sys$to_est
[1] "X"    "DHA"  "mu"   "qDHA" "tlag"

$sys$nconc
[1] "X"   "DHA"

$sys$nflux
[1] "mu"   "qDHA"

$sys$metab
[1] "DHA"

$sys$weight
      col
row        X DHA
  [1,] 0.002 0.5
  [2,] 0.002 0.5
  [3,] 0.002 0.5
  [4,] 0.002 0.5
  [5,] 0.002 0.5
  [6,] 0.002 0.5

$sys$te_upc
      X     DHA      mu    qDHA    tlag 
50.0000 50.0000 50.0000 50.0000 22.8325 

$sys$te_loc
     X    DHA     mu   qDHA   tlag 
 1e-06  1e-06  0e+00 -5e+01  1e-06 

$sys$u
                   X DHA mu qDHA tlag
X <= 50           -1   0  0    0    0
DHA <= 50          0  -1  0    0    0
mu <= 50           0   0 -1    0    0
qDHA <= 50         0   0  0   -1    0
tlag <= 22.832499  0   0  0    0   -1
X >= 1e-06         1   0  0    0    0
DHA >= 1e-06       0   1  0    0    0
mu >= 0            0   0  1    0    0
qDHA >= -50        0   0  0    1    0
tlag >= 1e-06      0   0  0    0    1

$sys$co
          X <= 50         DHA <= 50          mu <= 50        qDHA <= 50 tlag <= 22.832499        X >= 1e-06      DHA >= 1e-06           mu >= 0       qDHA >= -50     tlag >= 1e-06 
       -50.000000        -50.000000        -50.000000        -50.000000        -22.832499          0.000001          0.000001          0.000000        -50.000000          0.000001 

$sys$times
[1]  0.00000 14.82639 17.19056 18.94056 21.02722 22.83250

$sys$data_meas
         X       DHA
[1,] 0.069 10.782465
[2,] 0.217  7.785630
[3,] 0.290  7.201654
[4,] 0.368  6.421098
[5,] 0.487  4.963635
[6,] 0.627  3.491181

$sys$nb_par
[1] 5

$sys$nb_conc
[1] 2

$sys$deg
        DHA 
0.008643483 

$sys$lag
[1] TRUE


$result
$result$par
          X         DHA          mu        qDHA        tlag 
 0.06898978 10.72138123  0.13478269 -1.33196912  6.48662603 

$result$lastp
            X           DHA            mu          qDHA          tlag 
-4.410241e-13  7.797880e-09 -4.126382e-10  8.596131e-10 -4.392326e-08 

$result$hci
          X         DHA          mu        qDHA        tlag 
0.005900996 1.150405189 0.002688925 0.432399382 0.697377299 

$result$ci_p
[1] 0.95

$result$sd_res
[1] 1.248194

$result$laststep
            X           DHA            mu          qDHA          tlag 
-4.410241e-13  7.797880e-09 -4.126382e-10  8.596131e-10 -4.392326e-08 

$result$normp
[1] 4.462027e-08

$result$res
 [1] -0.005107676 -2.348540831  0.986722647  0.820555474  1.346609299 -1.203791174 -0.122166948  0.541410613 -0.176082091 -0.352530029 -0.013365003  0.131664907

$result$prevres
 [1] -0.005107676 -2.348541094  0.986722429  0.820555330  1.346609320 -1.203790914 -0.122166964  0.541410615 -0.176082086 -0.352530023 -0.013364998  0.131664908

$result$jacobian
            [,1]     [,2]       [,3]     [,4]        [,5]
 [1,]  500.00000 0.000000    0.00000 0.000000   0.0000000
 [2,] 1538.65474 0.000000  885.27799 0.000000 -14.3073792
 [3,] 2116.06288 0.000000 1562.63158 0.000000 -19.6764832
 [4,] 2678.95539 0.000000 2301.74216 0.000000 -24.9106117
 [5,] 3549.02701 0.000000 3560.21566 0.000000 -33.0010847
 [6,] 4526.70219 0.000000 5104.75446 0.000000 -42.0921232
 [7,]    0.00000 2.000000    0.00000 0.000000   0.0000000
 [8,]  -39.87484 1.759440  -13.70528 2.065330   0.5417840
 [9,]  -61.67348 1.723851  -28.38163 3.194398   0.7410226
[10,]  -82.83754 1.697972  -45.65732 4.290598   0.9353041
[11,] -115.45634 1.667622  -76.71599 5.980100   1.2356645
[12,] -152.02782 1.641803 -116.49990 7.874332   1.5732196

$result$retres
$result$retres$res
 [1] -0.005107676 -2.348541094  0.986722429  0.820555330  1.346609320 -1.203790914 -0.122166964  0.541410615 -0.176082086 -0.352530023 -0.013364998  0.131664908

$result$retres$sim
      col
row             X       DHA
  [1,] 0.06898978 10.721381
  [2,] 0.21230292  8.056335
  [3,] 0.29197344  7.113613
  [4,] 0.36964111  6.244833
  [5,] 0.48969322  4.956952
  [6,] 0.62459242  3.557013


$result$it
[1] 6

$result$btit
[1] 0

$result$history
NULL

$result$error
[1] 0

$result$mes
[1] ""

$result$resi
                 X          DHA
[1,]  1.021535e-05  0.061083482
[2,]  4.697082e-03 -0.270705308
[3,] -1.973445e-03  0.088041043
[4,] -1.641111e-03  0.176265012
[5,] -2.693219e-03  0.006682499
[6,]  2.407582e-03 -0.065832454
```
