## Supplementary material for "PhysioFit: a software to quantify cell growth parameters and extracellular fluxes": gldA_res.txt

```
Results (100 mc iterations)

optimal	mean	median	sd	CI_2.5	CI_97.5
X	0.068989784647161	0.0687222596688052	0.0687229304044487	0.00192291707840905	0.0648601865034956	0.0717843246927195
DHA	10.7213812313874	10.7180188456507	10.7314900472384	0.417337693950481	9.92346537097431	11.5825743735661
mu	0.134782689793713	0.134766320522449	0.134763342164069	0.000906073345190276	0.133066646169025	0.136434481320854
qDHA	-1.3319691234728	-1.34040256911252	-1.34852564947058	0.154724901464124	-1.66560680630161	-1.09284115497233
tlag	6.48662603371609	6.45281776204799	6.47424267647132	0.242233497712172	5.99835153195706	6.83717669874311
res	10.9059195942328	6.49648352558275	5.6383357206001	3.38434319929801	1.87327875582326	13.7240223994907


Goodness of fit (khi2 test)

khi2 value	10.9059195942329
data points	12
fitted parameters	5
degrees of freedom	7
khi2 reduced value	1.55798851346185
p-value, i.e. P(X^2<=value)	0.857224264472426
conclusion	At level of 95% confidence, the model fits the data good enough with respect to the provided measurement SD.
```
