## Supplementary material for "PhysioFit: a software to quantify cell growth parameters and extracellular fluxes": gldA-3_log.txt

```
$sys
$sys$params
       X      DHA       mu     qDHA     tlag 
0.100000 0.100000 0.100000 0.100000 5.395222 

$sys$to_est
[1] "X"    "DHA"  "mu"   "qDHA" "tlag"

$sys$nconc
[1] "X"   "DHA"

$sys$nflux
[1] "mu"   "qDHA"

$sys$metab
[1] "DHA"

$sys$weight
      col
row        X DHA
  [1,] 0.002 0.5
  [2,] 0.002 0.5
  [3,] 0.002 0.5
  [4,] 0.002 0.5
  [5,] 0.002 0.5

$sys$te_upc
       X      DHA       mu     qDHA     tlag 
50.00000 50.00000 50.00000 50.00000 26.97611 

$sys$te_loc
     X    DHA     mu   qDHA   tlag 
 1e-06  1e-06  0e+00 -5e+01  1e-06 

$sys$u
                          X DHA mu qDHA tlag
X <= 50                  -1   0  0    0    0
DHA <= 50                 0  -1  0    0    0
mu <= 50                  0   0 -1    0    0
qDHA <= 50                0   0  0   -1    0
tlag <= 26.9761101111111  0   0  0    0   -1
X >= 1e-06                1   0  0    0    0
DHA >= 1e-06              0   1  0    0    0
mu >= 0                   0   0  1    0    0
qDHA >= -50               0   0  0    1    0
tlag >= 1e-06             0   0  0    0    1

$sys$co
                 X <= 50                DHA <= 50                 mu <= 50               qDHA <= 50 tlag <= 26.9761101111111               X >= 1e-06             DHA >= 1e-06                  mu >= 0              qDHA >= -50            tlag >= 1e-06 
              -50.000000               -50.000000               -50.000000               -50.000000               -26.976110                 0.000001                 0.000001                 0.000000               -50.000000                 0.000001 

$sys$times
[1]  0.000000  7.982500  9.476667 23.892778 26.976111

$sys$data_meas
        X       DHA
[1,] 0.06 14.123598
[2,] 0.08 13.497914
[3,] 0.10 12.268293
[4,] 0.74  7.410710
[5,] 1.15  2.971112

$sys$nb_par
[1] 5

$sys$nb_conc
[1] 2

$sys$deg
        DHA 
0.008643483 

$sys$lag
[1] TRUE


$result
$result$par
          X         DHA          mu        qDHA        tlag 
 0.06001149 14.21384467  0.14119826 -1.06616709  6.07237311 

$result$lastp
            X           DHA            mu          qDHA          tlag 
-7.349116e-12 -1.615983e-08 -6.280437e-10  1.250375e-08 -8.919968e-08 

$result$hci
          X         DHA          mu        qDHA        tlag 
0.007518055 1.145302541 0.002613944 0.264931198 0.960991711 

$result$ci_p
[1] 0.95

$result$sd_res
[1] 1.462792

$result$laststep
            X           DHA            mu          qDHA          tlag 
-7.349116e-12 -1.615983e-08 -6.280437e-10  1.250375e-08 -8.919968e-08 

$result$normp
[1] 9.151209e-08

$result$res
 [1]  0.005745292 -0.705071112 -1.475481095  1.518656553 -0.809973847  0.180493494 -0.741780919  1.103538393 -1.539740739  0.943823912

$result$prevres
 [1]  0.005745295 -0.705071555 -1.475481596  1.518656077 -0.809973471  0.180493526 -0.741780878  1.103538433 -1.539740773  0.943823810

$result$jacobian
             [,1]     [,2]          [,3]       [,4]        [,5]
 [1,]  500.000000 0.000000     0.0000000  0.0000000   0.0000000
 [2,]  654.790075 0.000000    75.0582960  0.0000000  -5.5483757
 [3,]  808.587121 0.000000   165.1917010  0.0000000  -6.8515778
 [4,] 6190.792004 0.000000  6620.6127598  0.0000000 -52.4577897
 [5,] 9568.001409 0.000000 12002.7178262  0.0000000 -81.0746355
 [6,]    0.000000 2.000000     0.0000000  0.0000000   0.0000000
 [7,]   -4.638524 1.866660    -0.2785207  0.2610892   0.1651738
 [8,]   -9.195378 1.842707    -1.0188049  0.5175815   0.2021713
 [9,] -163.997954 1.626825  -122.7492115  9.2309748   1.4993368
[10,] -260.438038 1.584042  -237.3059392 14.6593107   2.3136387

$result$retres
$result$retres$res
 [1]  0.005745295 -0.705071555 -1.475481596  1.518656077 -0.809973471  0.180493526 -0.741780878  1.103538433 -1.539740773  0.943823810

$result$retres$sim
      col
row             X       DHA
  [1,] 0.06001149 14.213845
  [2,] 0.07858986 13.127023
  [3,] 0.09704904 12.820063
  [4,] 0.74303731  6.640839
  [5,] 1.14838005  3.443024


$result$it
[1] 6

$result$btit
[1] 0

$result$history
NULL

$result$error
[1] 0

$result$mes
[1] ""

$result$resi
                 X         DHA
[1,] -1.149059e-05 -0.09024676
[2,]  1.410143e-03  0.37089044
[3,]  2.950963e-03 -0.55176922
[4,] -3.037312e-03  0.76987039
[5,]  1.619947e-03 -0.47191190
```
