## Supplementary material for "PhysioFit: a software to quantify cell growth parameters and extracellular fluxes": gldA-3_res.txt

```
Results (100 mc iterations)

optimal	mean	median	sd	CI_2.5	CI_97.5
X	0.0600114905832737	0.0601877132301364	0.0601655147111731	0.00216547727812987	0.0555072397804008	0.0641518875700595
DHA	14.2138446657212	14.2488088505587	14.2795782655574	0.256721698098556	13.7879062016889	14.7196790604008
mu	0.141198264365427	0.141136923057298	0.141190499329124	0.00068540932073921	0.139867056828168	0.142392346690478
qDHA	-1.06616709102181	-1.05998175444638	-1.05652306890586	0.0602300579371291	-1.17401812384623	-0.934407292041198
tlag	6.07237311004816	6.08115159176512	6.07818615661994	0.264347147696452	5.58894901864727	6.57499036848368
res	10.6987970412956	5.62020756951811	4.84179294555297	4.04450913060813	0.975933096868979	15.9562680957037


Goodness of fit (khi2 test)

khi2 value	10.6987970412967
data points	10
fitted parameters	5
degrees of freedom	5
khi2 reduced value	2.13975940825934
p-value, i.e. P(X^2<=value)	0.942309957009672
conclusion	At level of 95% confidence, the model fits the data good enough with respect to the provided measurement SD.
```
