## Supplementary material for "PhysioFit: a software to quantify cell growth parameters and extracellular fluxes": gldA-4_log.txt

```
$sys
$sys$params
       X      DHA       mu     qDHA     tlag 
0.100000 0.100000 0.100000 0.100000 4.633333 

$sys$to_est
[1] "X"    "DHA"  "mu"   "qDHA" "tlag"

$sys$nconc
[1] "X"   "DHA"

$sys$nflux
[1] "mu"   "qDHA"

$sys$metab
[1] "DHA"

$sys$weight
      col
row        X DHA
  [1,] 0.002 0.5
  [2,] 0.002 0.5
  [3,] 0.002 0.5
  [4,] 0.002 0.5
  [5,] 0.002 0.5
  [6,] 0.002 0.5

$sys$te_upc
       X      DHA       mu     qDHA     tlag 
50.00000 50.00000 50.00000 50.00000 23.16667 

$sys$te_loc
     X    DHA     mu   qDHA   tlag 
 1e-06  1e-06  0e+00 -5e+01  1e-06 

$sys$u
                          X DHA mu qDHA tlag
X <= 50                  -1   0  0    0    0
DHA <= 50                 0  -1  0    0    0
mu <= 50                  0   0 -1    0    0
qDHA <= 50                0   0  0   -1    0
tlag <= 23.1666656666667  0   0  0    0   -1
X >= 1e-06                1   0  0    0    0
DHA >= 1e-06              0   1  0    0    0
mu >= 0                   0   0  1    0    0
qDHA >= -50               0   0  0    1    0
tlag >= 1e-06             0   0  0    0    1

$sys$co
                 X <= 50                DHA <= 50                 mu <= 50               qDHA <= 50 tlag <= 23.1666656666667               X >= 1e-06             DHA >= 1e-06                  mu >= 0              qDHA >= -50            tlag >= 1e-06 
              -50.000000               -50.000000               -50.000000               -50.000000               -23.166666                 0.000001                 0.000001                 0.000000               -50.000000                 0.000001 

$sys$times
[1]  0.00000 15.00000 17.00000 19.25000 21.25000 23.16667

$sys$data_meas
         X       DHA
[1,] 0.034 17.562716
[2,] 0.240 15.686244
[3,] 0.316 13.356816
[4,] 0.450  7.003778
[5,] 0.610  7.807255
[6,] 0.730  6.415134

$sys$nb_par
[1] 5

$sys$nb_conc
[1] 2

$sys$deg
        DHA 
0.008643483 

$sys$lag
[1] TRUE


$result
$result$par
          X         DHA          mu        qDHA        tlag 
 0.03420641 18.48088143  0.13403534 -1.88096958  0.13994594 

$result$lastp
            X           DHA            mu          qDHA          tlag 
 6.177488e-10  1.162895e-07 -1.559501e-09 -1.985928e-08 -1.091116e-07 

$result$hci
         X        DHA         mu       qDHA       tlag 
0.03900654 7.78720951 0.01451203 2.24316982 8.80632549 

$result$ci_p
[1] 0.95

$result$sd_res
[1] 8.25267

$result$laststep
            X           DHA            mu          qDHA          tlag 
 6.177488e-10  1.162895e-07 -1.559501e-09 -1.985928e-08 -1.091116e-07 

$result$normp
[1] 1.607041e-07

$result$res
 [1]   0.1032046   5.3410309   5.8758212  -3.4410993 -15.3251303   9.5256255   1.8363317  -4.7216584  -2.6648866   6.3697738   0.6213918  -1.5865372

$result$prevres
 [1]   0.1032043   5.3410297   5.8758201  -3.4410999 -15.3251303   9.5256267   1.8363315  -4.7216584  -2.6648866   6.3697738   0.6213919  -1.5865371

$result$jacobian
            [,1]     [,2]       [,3]      [,4]        [,5]
 [1,]   500.0000 0.000000    0.00000  0.000000   0.0000000
 [2,]  3664.2558 0.000000 1862.57446  0.000000 -16.8001279
 [3,]  4790.7929 0.000000 2762.95517  0.000000 -21.9651518
 [4,]  6477.1167 0.000000 4234.00253  0.000000 -29.6967232
 [5,]  8468.4386 0.000000 6115.05213  0.000000 -38.8266706
 [6,] 10948.9901 0.000000 8624.09697  0.000000 -50.1996709
 [7,]     0.0000 2.000000    0.00000  0.000000   0.0000000
 [8,]  -170.0387 1.756802  -57.45330  3.092242   0.8927766
 [9,]  -229.8418 1.726693  -90.59562  4.179792   1.1650261
[10,]  -319.2056 1.693437 -146.74387  5.804919   1.5726051
[11,]  -424.5970 1.664414 -220.67023  7.721517   2.0539410
[12,]  -555.7648 1.637067 -321.53291 10.106871   2.6535664

$result$retres
$result$retres$res
 [1]   0.1032043   5.3410297   5.8758201  -3.4410999 -15.3251303   9.5256267   1.8363315  -4.7216584  -2.6648866   6.3697738   0.6213919  -1.5865371

$result$retres$sim
      col
row             X       DHA
  [1,] 0.03420641 18.480881
  [2,] 0.25068206 13.325415
  [3,] 0.32775164 12.024373
  [4,] 0.44311780 10.188665
  [5,] 0.57934974  8.117951
  [6,] 0.74905125  5.621866


$result$it
[1] 8

$result$btit
[1] 0

$result$history
NULL

$result$error
[1] 0

$result$mes
[1] ""

$result$resi
                 X        DHA
[1,] -0.0002064085 -0.9181657
[2,] -0.0106820594  2.3608292
[3,] -0.0117516402  1.3324433
[4,]  0.0068821998 -3.1848869
[5,]  0.0306502605 -0.3106960
[6,] -0.0190512534  0.7932685
```
