## Supplementary material for "PhysioFit: a software to quantify cell growth parameters and extracellular fluxes": gldA-4_res.txt

```
Results (100 mc iterations)

optimal	mean	median	sd	CI_2.5	CI_97.5
X	0.0342064091309346	0.0346940396149425	0.0344756478874127	0.00134806601551532	0.0328576092507059	0.0375209071867517
DHA	18.4808814319206	18.4260007557944	18.4463783370803	0.363701221899381	17.7746055535404	19.0927634974624
mu	0.13403534164682	0.134115096574819	0.134159984927141	0.000824004853408522	0.132441776397926	0.135645144957205
qDHA	-1.88096957809701	-1.86638832564419	-1.85797734748166	0.113521435167547	-2.07502563640809	-1.64730719628592
tlag	0.139945944521637	0.252101788496525	0.120163813913486	0.279959233762751	9.99999999637402e-07	0.876481787517649
res	476.745900055693	7.11214848385451	6.13732338082986	4.00941870684245	1.42586539498188	15.2945116830176


Goodness of fit (khi2 test)

khi2 value	476.745900055699
data points	12
fitted parameters	5
degrees of freedom	7
khi2 reduced value	68.1065571508141
p-value, i.e. P(X^2<=value)	1
conclusion	At level of 95% confidence, the model does not fit the data good enough with respect to the provided measurement SD.
```
