## Supplementary material for "PhysioFit: a software to quantify cell growth parameters and extracellular fluxes": D-glda-1_log.txt

```
$sys
$sys$params
       X      DHA       mu     qDHA     tlag 
0.100000 0.100000 0.100000 0.100000 5.089833 

$sys$to_est
[1] "X"    "DHA"  "mu"   "qDHA" "tlag"

$sys$nconc
[1] "X"   "DHA"

$sys$nflux
[1] "mu"   "qDHA"

$sys$metab
[1] "DHA"

$sys$weight
       col
row         X DHA
   [1,] 0.002 0.5
   [2,] 0.002 0.5
   [3,] 0.002 0.5
   [4,] 0.002 0.5
   [5,] 0.002 0.5
   [6,] 0.002 0.5
   [7,] 0.002 0.5
   [8,] 0.002 0.5
   [9,] 0.002 0.5

$sys$te_upc
       X      DHA       mu     qDHA     tlag 
50.00000 50.00000 50.00000 50.00000 25.44917 

$sys$te_loc
     X    DHA     mu   qDHA   tlag 
 1e-06  1e-06  0e+00 -5e+01  1e-06 

$sys$u
                          X DHA mu qDHA tlag
X <= 50                  -1   0  0    0    0
DHA <= 50                 0  -1  0    0    0
mu <= 50                  0   0 -1    0    0
qDHA <= 50                0   0  0   -1    0
tlag <= 25.4491656666667  0   0  0    0   -1
X >= 1e-06                1   0  0    0    0
DHA >= 1e-06              0   1  0    0    0
mu >= 0                   0   0  1    0    0
qDHA >= -50               0   0  0    1    0
tlag >= 1e-06             0   0  0    0    1

$sys$co
                 X <= 50                DHA <= 50                 mu <= 50               qDHA <= 50 tlag <= 25.4491656666667               X >= 1e-06             DHA >= 1e-06                  mu >= 0              qDHA >= -50            tlag >= 1e-06 
              -50.000000               -50.000000               -50.000000               -50.000000               -25.449166                 0.000001                 0.000001                 0.000000               -50.000000                 0.000001 

$sys$times
[1]  0.00000 14.95972 16.90972 19.00722 20.45722 22.45722 23.46056 24.44861 25.44917

$sys$data_meas
          X       DHA
 [1,] 0.045 14.212953
 [2,] 0.210 10.927801
 [3,] 0.289 10.419344
 [4,] 0.384  9.308633
 [5,] 0.465  8.072553
 [6,] 0.609  6.991455
 [7,] 0.693  6.074298
 [8,] 0.773  4.736686
 [9,] 0.876  3.048793

$sys$nb_par
[1] 5

$sys$nb_conc
[1] 2

$sys$deg
        DHA 
0.008643483 

$sys$lag
[1] TRUE


$result
$result$par
          X         DHA          mu        qDHA        tlag 
 0.04505448 14.54163633  0.13040981 -1.32071004  2.61443482 

$result$lastp
            X           DHA            mu          qDHA          tlag 
-2.124145e-11  3.716050e-08 -4.203081e-10 -5.597592e-09 -7.021379e-08 

$result$hci
          X         DHA          mu        qDHA        tlag 
0.014211597 2.484487034 0.003544592 0.573480198 2.483607436 

$result$ci_p
[1] 0.95

$result$sd_res
[1] 3.290605

$result$laststep
            X           DHA            mu          qDHA          tlag 
-2.124145e-11  3.716050e-08 -4.203081e-10 -5.597592e-09 -7.021379e-08 

$result$normp
[1] 7.963912e-08

$result$res
 [1]  0.02723821  7.69350724  0.82475785 -0.95566263 -1.68886805 -4.90864527 -5.02860612  1.93119562  4.56985493  0.65736606  0.18789438 -0.47488241 -0.45547337  0.18928824 -0.69180802 -0.66162402  0.02152173  1.13166778

$result$prevres
 [1]  0.02723822  7.69350684  0.82475746 -0.95566297 -1.68886832 -4.90864537 -5.02860609  1.93119581  4.56985533  0.65736599  0.18789435 -0.47488243 -0.45547337  0.18928824 -0.69180800 -0.66162399  0.02152176  1.13166782

$result$jacobian
            [,1]     [,2]        [,3]      [,4]        [,5]
 [1,]  500.00000 0.000000     0.00000  0.000000   0.0000000
 [2,] 2501.27214 0.000000  1391.23372  0.000000 -14.6963394
 [3,] 3225.53426 0.000000  2077.45916  0.000000 -18.9517748
 [4,] 4240.29646 0.000000  3131.74919  0.000000 -24.9140567
 [5,] 5122.93450 0.000000  4118.31394  0.000000 -30.1000370
 [6,] 6649.53581 0.000000  5944.72754  0.000000 -39.0696532
 [7,] 7579.07806 0.000000  7118.35388  0.000000 -44.5312214
 [8,] 8621.36743 0.000000  8481.07518  0.000000 -50.6552405
 [9,] 9822.99408 0.000000 10105.96394  0.000000 -57.7154531
[10,]    0.00000 2.000000     0.00000  0.000000   0.0000000
[11,]  -77.95385 1.757413   -27.59730  2.659304   0.5649844
[12,] -105.75499 1.728041   -44.66021  3.607708   0.7265435
[13,] -144.60892 1.696994   -72.12523  4.933164   0.9529420
[14,] -178.34698 1.675858   -98.67486  6.084098   1.1498851
[15,] -236.62384 1.647137  -149.18080  8.072145   1.4905454
[16,] -272.07670 1.632914  -182.28156  9.281578   1.6979846
[17,] -311.80971 1.619028  -221.17951 10.637023   1.9305926
[18,] -357.59672 1.605087  -268.07605 12.198994   2.1987678

$result$retres
$result$retres$res
 [1]  0.02723822  7.69350684  0.82475746 -0.95566297 -1.68886832 -4.90864537 -5.02860609  1.93119581  4.56985533  0.65736599  0.18789435 -0.47488243 -0.45547337  0.18928824 -0.69180800 -0.66162399  0.02152176  1.13166782

$result$retres$sim
       col
row              X       DHA
   [1,] 0.04505448 14.541636
   [2,] 0.22538701 11.021748
   [3,] 0.29064951 10.181903
   [4,] 0.38208867  9.080897
   [5,] 0.46162226  8.167197
   [6,] 0.59918271  6.645551
   [7,] 0.68294279  5.743486
   [8,] 0.77686239  4.747447
   [9,] 0.88513971  3.614627


$result$it
[1] 7

$result$btit
[1] 0

$result$history
NULL

$result$error
[1] 0

$result$mes
[1] ""

$result$resi
                  X         DHA
 [1,] -5.447644e-05 -0.32868299
 [2,] -1.538701e-02 -0.09394718
 [3,] -1.649515e-03  0.23744121
 [4,]  1.911326e-03  0.22773668
 [5,]  3.377737e-03 -0.09464412
 [6,]  9.817291e-03  0.34590400
 [7,]  1.005721e-02  0.33081200
 [8,] -3.862392e-03 -0.01076088
 [9,] -9.139711e-03 -0.56583391
```
