## Supplementary material for "PhysioFit: a software to quantify cell growth parameters and extracellular fluxes": D-glda-1_res.txt

```
Results (100 mc iterations)

optimal	mean	median	sd	CI_2.5	CI_97.5
X	0.0450544764230469	0.0449092256536221	0.0449524525575962	0.00212072986882959	0.0412194995523412	0.0493902170242986
DHA	14.5416363252067	14.5553971015345	14.5893963995194	0.356158847689236	13.8870841651149	15.1895282918483
mu	0.130409814850669	0.130419507489476	0.130433101109452	0.000502950602037081	0.129494751287199	0.131226874073985
qDHA	-1.32071003547717	-1.31817647125346	-1.32421239138969	0.0669234821968707	-1.43232730137367	-1.20204673562798
tlag	2.61443482213558	2.58360381982727	2.60279188853769	0.361547523849596	1.93632978271239	3.31527137555848
res	140.765069409892	13.0547838930341	12.518417086773	5.01512253238375	4.60998211275876	21.5465824952335


Goodness of fit (khi2 test)

khi2 value	140.765069409891
data points	18
fitted parameters	5
degrees of freedom	13
khi2 reduced value	10.8280822622993
p-value, i.e. P(X^2<=value)	1
conclusion	At level of 95% confidence, the model does not fit the data good enough with respect to the provided measurement SD.
```
