## Supplementary material for "PhysioFit: a software to quantify cell growth parameters and extracellular fluxes": D-glda-2_log.txt

```
$sys
$sys$params
       X      DHA       mu     qDHA     tlag 
0.100000 0.100000 0.100000 0.100000 4.432111 

$sys$to_est
[1] "X"    "DHA"  "mu"   "qDHA" "tlag"

$sys$nconc
[1] "X"   "DHA"

$sys$nflux
[1] "mu"   "qDHA"

$sys$metab
[1] "DHA"

$sys$weight
       col
row         X DHA
   [1,] 0.002 0.5
   [2,] 0.002 0.5
   [3,] 0.002 0.5
   [4,] 0.002 0.5
   [5,] 0.002 0.5
   [6,] 0.002 0.5
   [7,] 0.002 0.5
   [8,] 0.002 0.5
   [9,] 0.002 0.5

$sys$te_upc
       X      DHA       mu     qDHA     tlag 
50.00000 50.00000 50.00000 50.00000 22.16055 

$sys$te_loc
     X    DHA     mu   qDHA   tlag 
 1e-06  1e-06  0e+00 -5e+01  1e-06 

$sys$u
                          X DHA mu qDHA tlag
X <= 50                  -1   0  0    0    0
DHA <= 50                 0  -1  0    0    0
mu <= 50                  0   0 -1    0    0
qDHA <= 50                0   0  0   -1    0
tlag <= 22.1605545555556  0   0  0    0   -1
X >= 1e-06                1   0  0    0    0
DHA >= 1e-06              0   1  0    0    0
mu >= 0                   0   0  1    0    0
qDHA >= -50               0   0  0    1    0
tlag >= 1e-06             0   0  0    0    1

$sys$co
                 X <= 50                DHA <= 50                 mu <= 50               qDHA <= 50 tlag <= 22.1605545555556               X >= 1e-06             DHA >= 1e-06                  mu >= 0              qDHA >= -50            tlag >= 1e-06 
              -50.000000               -50.000000               -50.000000               -50.000000               -22.160555                 0.000001                 0.000001                 0.000000               -50.000000                 0.000001 

$sys$times
[1]  0.00000 14.99306 15.94306 16.94306 18.04306 19.10972 20.15972 21.17389 22.16056

$sys$data_meas
          X       DHA
 [1,] 0.060 13.757891
 [2,] 0.362  9.818448
 [3,] 0.421  9.322815
 [4,] 0.478  8.668470
 [5,] 0.557  8.017744
 [6,] 0.663  6.633026
 [7,] 0.776  5.402308
 [8,] 0.868  3.753071
 [9,] 0.969  2.300012

$sys$nb_par
[1] 5

$sys$nb_conc
[1] 2

$sys$deg
        DHA 
0.008643483 

$sys$lag
[1] TRUE


$result
$result$par
          X         DHA          mu        qDHA        tlag 
 0.06012364 14.49227791  0.13638705 -1.41494939  1.63837068 

$result$lastp
            X           DHA            mu          qDHA          tlag 
 6.336364e-11  1.655875e-08 -7.446861e-11 -3.454918e-09 -2.274999e-09 

$result$hci
          X         DHA          mu        qDHA        tlag 
0.021570630 4.127920354 0.005434956 0.891421220 2.730927730 

$result$ci_p
[1] 0.95

$result$sd_res
[1] 4.994183

$result$laststep
            X           DHA            mu          qDHA          tlag 
 6.336364e-11  1.655875e-08 -7.446861e-11 -3.454918e-09 -2.274999e-09 

$result$normp
[1] 1.706792e-08

$result$res
 [1]   0.06182058   4.79836813   1.00100336   3.40667579   3.14363077  -5.75265261 -12.09799773  -2.33592622   9.34230049   1.46877440  -0.38080357  -0.60934458  -0.73300173  -1.20940337  -0.39804262  -0.12499295   0.77613687   1.04237165

$result$prevres
 [1]   0.06182055   4.79836806   1.00100330   3.40667574   3.14363072  -5.75265263 -12.09799772  -2.33592618   9.34230057   1.46877437  -0.38080358  -0.60934459  -0.73300173  -1.20940337  -0.39804262  -0.12499294   0.77613689   1.04237167

$result$jacobian
           [,1]     [,2]        [,3]      [,4]        [,5]
 [1,]  500.0000 0.000000     0.00000  0.000000   0.0000000
 [2,] 3090.2714 0.000000  2481.27865  0.000000 -25.3404916
 [3,] 3517.7677 0.000000  3025.45520  0.000000 -28.8459983
 [4,] 4031.8030 0.000000  3709.95778  0.000000 -33.0611318
 [5,] 4684.4074 0.000000  4620.27501  0.000000 -38.4125444
 [6,] 5417.9578 0.000000  5691.24642  0.000000 -44.4277203
 [7,] 6252.1497 0.000000  6962.21313  0.000000 -51.2681658
 [8,] 7179.6063 0.000000  8432.78137  0.000000 -58.8733904
 [9,] 8213.7790 0.000000 10134.72299  0.000000 -67.3536954
[10,]    0.0000 2.000000     0.00000  0.000000   0.0000000
[11,] -103.2122 1.756907   -54.04408  4.385665   0.9979441
[12,] -120.0374 1.742540   -68.30548  5.100595   1.1346721
[13,] -140.2459 1.727543   -86.64048  5.959291   1.2990900
[14,] -165.8755 1.711196  -111.54053  7.048336   1.5078441
[15,] -194.6576 1.695491  -141.40318  8.271337   1.7425048
[16,] -227.3634 1.680173  -177.44402  9.661063   2.0093735
[17,] -263.7024 1.665509  -219.76812 11.205169   2.3060910
[18,] -304.2008 1.651366  -269.39721 12.926016   2.6369611

$result$retres
$result$retres$res
 [1]   0.06182055   4.79836806   1.00100330   3.40667574   3.14363072  -5.75265263 -12.09799772  -2.33592618   9.34230057   1.46877437  -0.38080358  -0.60934459  -0.73300173  -1.20940337  -0.39804262  -0.12499294   0.77613689   1.04237167

$result$retres$sim
       col
row              X       DHA
   [1,] 0.06012364 14.492278
   [2,] 0.37159674  9.628046
   [3,] 0.42300201  9.018143
   [4,] 0.48481335  8.301969
   [5,] 0.56328726  7.413042
   [6,] 0.65149469  6.434005
   [7,] 0.75180400  5.339812
   [8,] 0.86332815  4.141139
   [9,] 0.98768460  2.821198


$result$it
[1] 7

$result$btit
[1] 0

$result$history
NULL

$result$error
[1] 0

$result$mes
[1] ""

$result$resi
                  X         DHA
 [1,] -0.0001236411 -0.73438718
 [2,] -0.0095967361  0.19040179
 [3,] -0.0020020066  0.30467229
 [4,] -0.0068133515  0.36650087
 [5,] -0.0062872614  0.60470168
 [6,]  0.0115053053  0.19902131
 [7,]  0.0241959954  0.06249647
 [8,]  0.0046718524 -0.38806844
 [9,] -0.0186846011 -0.52118583
```
