## Supplementary material for "PhysioFit: a software to quantify cell growth parameters and extracellular fluxes": D-glda-2_res.txt

```
Results (100 mc iterations)

optimal	mean	median	sd	CI_2.5	CI_97.5
X	0.0601236411605523	0.0601408486245085	0.0603084914087872	0.00188700247352134	0.0561677429788878	0.0634000741071823
DHA	14.4922779111475	14.4074904457348	14.4349130723891	0.454535211327981	13.511732049235	15.1796795257047
mu	0.136387051696441	0.136443262895319	0.136502845386586	0.00051603437882421	0.135276049410909	0.137286283681904
qDHA	-1.41494938966511	-1.39939492869667	-1.40919996374242	0.0996155902104774	-1.58190337606378	-1.21697453478575
tlag	1.63837068350654	1.64503986821712	1.64706520264617	0.241079769184802	1.12060687759498	2.07708279592504
res	324.244258000479	13.8765372453405	12.454075332971	6.15818550745244	4.77639986337492	26.6826322240496


Goodness of fit (khi2 test)

khi2 value	324.244258000474
data points	18
fitted parameters	5
degrees of freedom	13
khi2 reduced value	24.9418660000365
p-value, i.e. P(X^2<=value)	1
conclusion	At level of 95% confidence, the model does not fit the data good enough with respect to the provided measurement SD.
```
