## Supplementary material for "PhysioFit: a software to quantify cell growth parameters and extracellular fluxes": D-glda-3_log.txt

```
$sys
$sys$params
       X      DHA       mu     qDHA     tlag 
0.100000 0.100000 0.100000 0.100000 4.825444 

$sys$to_est
[1] "X"    "DHA"  "mu"   "qDHA" "tlag"

$sys$nconc
[1] "X"   "DHA"

$sys$nflux
[1] "mu"   "qDHA"

$sys$metab
[1] "DHA"

$sys$weight
       col
row         X DHA
   [1,] 0.002 0.5
   [2,] 0.002 0.5
   [3,] 0.002 0.5
   [4,] 0.002 0.5
   [5,] 0.002 0.5
   [6,] 0.002 0.5
   [7,] 0.002 0.5
   [8,] 0.002 0.5
   [9,] 0.002 0.5

$sys$te_upc
       X      DHA       mu     qDHA     tlag 
50.00000 50.00000 50.00000 50.00000 24.12722 

$sys$te_loc
     X    DHA     mu   qDHA   tlag 
 1e-06  1e-06  0e+00 -5e+01  1e-06 

$sys$u
                          X DHA mu qDHA tlag
X <= 50                  -1   0  0    0    0
DHA <= 50                 0  -1  0    0    0
mu <= 50                  0   0 -1    0    0
qDHA <= 50                0   0  0   -1    0
tlag <= 24.1272212222222  0   0  0    0   -1
X >= 1e-06                1   0  0    0    0
DHA >= 1e-06              0   1  0    0    0
mu >= 0                   0   0  1    0    0
qDHA >= -50               0   0  0    1    0
tlag >= 1e-06             0   0  0    0    1

$sys$co
                 X <= 50                DHA <= 50                 mu <= 50               qDHA <= 50 tlag <= 24.1272212222222               X >= 1e-06             DHA >= 1e-06                  mu >= 0              qDHA >= -50            tlag >= 1e-06 
              -50.000000               -50.000000               -50.000000               -50.000000               -24.127221                 0.000001                 0.000001                 0.000000               -50.000000                 0.000001 

$sys$times
[1]  0.00000 14.62639 16.72639 18.64306 19.75972 20.74306 21.77639 23.12389 24.12722

$sys$data_meas
          X       DHA
 [1,] 0.055 13.999951
 [2,] 0.285 10.363627
 [3,] 0.390  9.076196
 [4,] 0.518  7.832896
 [5,] 0.604  5.062825
 [6,] 0.695  5.934727
 [7,] 0.781  4.876952
 [8,] 0.930  2.558487
 [9,] 1.043  1.346428

$sys$nb_par
[1] 5

$sys$nb_conc
[1] 2

$sys$deg
        DHA 
0.008643483 

$sys$lag
[1] TRUE


$result
$result$par
          X         DHA          mu        qDHA        tlag 
 0.05504532 14.25925046  0.13141571 -1.41548292  1.63743132 

$result$lastp
            X           DHA            mu          qDHA          tlag 
 3.904621e-12 -9.534585e-09  1.835471e-10  5.273384e-11  2.877320e-08 

$result$hci
          X         DHA          mu        qDHA        tlag 
0.019853481 3.630157798 0.004328987 0.708684546 2.824640197 

$result$ci_p
[1] 0.95

$result$sd_res
[1] 4.596973

$result$laststep
            X           DHA            mu          qDHA          tlag 
 3.904621e-12 -9.534585e-09  1.835471e-10  5.273384e-11  2.877320e-08 

$result$normp
[1] 3.03124e-08

$result$res
 [1]  0.022661872  9.208787810  4.923702132 -1.809793276 -4.157906672 -8.571589703 -2.274972373 -1.564225639  7.253088283  0.518598948 -0.733967029 -0.578151865 -0.828102489  2.826285842 -0.789963948 -0.887589464  0.424527042 -0.001444059

$result$prevres
 [1]  0.022661870  9.208788011  4.923702320 -1.809793124 -4.157906557 -8.571589634 -2.274972368 -1.564225748  7.253088062  0.518598967 -0.733967028 -0.578151866 -0.828102492  2.826285838 -0.789963952 -0.887589469  0.424527038 -0.001444063

$result$jacobian
            [,1]     [,2]        [,3]      [,4]       [,5]
 [1,]  500.00000 0.000000     0.00000  0.000000   0.000000
 [2,] 2756.07041 0.000000  1970.53901  0.000000 -19.936918
 [3,] 3631.98340 0.000000  3016.64027  0.000000 -26.273115
 [4,] 4672.33526 0.000000  4373.68002  0.000000 -33.798834
 [5,] 5410.85188 0.000000  5397.58107  0.000000 -39.141130
 [6,] 6157.26073 0.000000  6475.43886  0.000000 -44.540518
 [7,] 7052.82486 0.000000  7818.44737  0.000000 -51.018868
 [8,] 8419.16702 0.000000  9957.59311  0.000000 -60.902741
 [9,] 9605.77670 0.000000 11891.54640  0.000000 -69.486462
[10,]    0.00000 2.000000     0.00000  0.000000   0.000000
[11,]  -93.34879 1.762484   -42.97214  3.630149   0.814551
[12,] -129.08278 1.730781   -71.21709  5.019773   1.070539
[13,] -171.43079 1.702344  -109.43241  6.666603   1.374629
[14,] -201.45314 1.685992  -139.02466  7.834113   1.590514
[15,] -231.77319 1.671723  -170.68114  9.013200   1.808716
[16,] -268.12898 1.656858  -210.68426 10.427004   2.070532
[17,] -323.56040 1.637673  -275.37446 12.582622   2.469997
[18,] -371.67438 1.623532  -334.64556 14.453680   2.816927

$result$retres
$result$retres$res
 [1]  0.022661870  9.208788011  4.923702320 -1.809793124 -4.157906557 -8.571589634 -2.274972368 -1.564225748  7.253088062  0.518598967 -0.733967028 -0.578151866 -0.828102492  2.826285838 -0.789963952 -0.887589469  0.424527038 -0.001444063

$result$retres$sim
       col
row              X       DHA
   [1,] 0.05504532 14.259250
   [2,] 0.30341758  9.996644
   [3,] 0.39984740  8.787120
   [4,] 0.51438041  7.418845
   [5,] 0.59568419  6.475967
   [6,] 0.67785682  5.539745
   [7,] 0.77645006  4.433157
   [8,] 0.92687155  2.770750
   [9,] 1.05750618  1.345706


$result$it
[1] 7

$result$btit
[1] 0

$result$history
NULL

$result$error
[1] 0

$result$mes
[1] ""

$result$resi
                  X           DHA
 [1,] -4.532374e-05 -0.2592994833
 [2,] -1.841758e-02  0.3669835139
 [3,] -9.847405e-03  0.2890759330
 [4,]  3.619586e-03  0.4140512459
 [5,]  8.315813e-03 -1.4131429189
 [6,]  1.714318e-02  0.3949819762
 [7,]  4.549945e-03  0.4437947343
 [8,]  3.128451e-03 -0.2122635188
 [9,] -1.450618e-02  0.0007220314
```
