## Supplementary material for "PhysioFit: a software to quantify cell growth parameters and extracellular fluxes": D-glda-3_res.txt

```
Results (100 mc iterations)

optimal	mean	median	sd	CI_2.5	CI_97.5
X	0.0550453237445943	0.0546785605108354	0.05459569943043	0.00193235664107294	0.0510560445674656	0.0584952477531036
DHA	14.2592504563031	14.2980377627785	14.2768448833424	0.354150253890284	13.7133974022684	14.9614724017181
mu	0.131415709939746	0.131430708293024	0.131385359301529	0.000426984039699259	0.130730571357717	0.132245652433613
qDHA	-1.41548291617722	-1.4202766977216	-1.42119362904337	0.0710043706874336	-1.55878298092127	-1.2944821293005
tlag	1.63743132108884	1.58416930165662	1.59134145607296	0.283878416224151	0.999896994607547	2.07571767672873
res	274.718050417427	13.3981969823358	12.9060071821115	5.41738897457715	5.64574924724565	26.6467164592764


Goodness of fit (khi2 test)

khi2 value	274.718050417423
data points	18
fitted parameters	5
degrees of freedom	13
khi2 reduced value	21.1321577244171
p-value, i.e. P(X^2<=value)	1
conclusion	At level of 95% confidence, the model does not fit the data good enough with respect to the provided measurement SD.
```
