## Supplementary material for "PhysioFit: a software to quantify cell growth parameters and extracellular fluxes": D-glpk-1_log.txt

```
$sys
$sys$params
        X       DHA  Glycerol        mu      qDHA qGlycerol      tlag 
 0.100000  0.100000  0.100000  0.100000  0.100000  0.100000  5.089833 

$sys$to_est
[1] "X"         "DHA"       "Glycerol"  "mu"        "qDHA"      "qGlycerol" "tlag"     

$sys$nconc
[1] "X"        "DHA"      "Glycerol"

$sys$nflux
[1] "mu"        "qDHA"      "qGlycerol"

$sys$metab
[1] "DHA"      "Glycerol"

$sys$weight
       col
row         X DHA Glycerol
   [1,] 0.002 0.5      0.5
   [2,] 0.002 0.5      0.5
   [3,] 0.002 0.5      0.5
   [4,] 0.002 0.5      0.5
   [5,] 0.002 0.5      0.5
   [6,] 0.002 0.5      0.5
   [7,] 0.002 0.5      0.5
   [8,] 0.002 0.5      0.5
   [9,] 0.002 0.5      0.5

$sys$te_upc
        X       DHA  Glycerol        mu      qDHA qGlycerol      tlag 
 50.00000  50.00000  50.00000  50.00000  50.00000  50.00000  25.44917 

$sys$te_loc
        X       DHA  Glycerol        mu      qDHA qGlycerol      tlag 
    1e-06     1e-06     1e-06     0e+00    -5e+01    -5e+01     1e-06 

$sys$u
                          X DHA Glycerol mu qDHA qGlycerol tlag
X <= 50                  -1   0        0  0    0         0    0
DHA <= 50                 0  -1        0  0    0         0    0
Glycerol <= 50            0   0       -1  0    0         0    0
mu <= 50                  0   0        0 -1    0         0    0
qDHA <= 50                0   0        0  0   -1         0    0
qGlycerol <= 50           0   0        0  0    0        -1    0
tlag <= 25.4491656666667  0   0        0  0    0         0   -1
X >= 1e-06                1   0        0  0    0         0    0
DHA >= 1e-06              0   1        0  0    0         0    0
Glycerol >= 1e-06         0   0        1  0    0         0    0
mu >= 0                   0   0        0  1    0         0    0
qDHA >= -50               0   0        0  0    1         0    0
qGlycerol >= -50          0   0        0  0    0         1    0
tlag >= 1e-06             0   0        0  0    0         0    1

$sys$co
                 X <= 50                DHA <= 50           Glycerol <= 50                 mu <= 50               qDHA <= 50          qGlycerol <= 50 tlag <= 25.4491656666667               X >= 1e-06             DHA >= 1e-06        Glycerol >= 1e-06                  mu >= 0              qDHA >= -50         qGlycerol >= -50            tlag >= 1e-06 
              -50.000000               -50.000000               -50.000000               -50.000000               -50.000000               -50.000000               -25.449166                 0.000001                 0.000001                 0.000001                 0.000000               -50.000000               -50.000000                 0.000001 

$sys$times
[1]  0.00000 14.95972 16.90972 19.00722 20.45722 22.45722 23.46056 24.44861 25.44917

$sys$data_meas
          X       DHA  Glycerol
 [1,] 0.045 14.081402 0.3008319
 [2,] 0.113 11.720505 0.5465472
 [3,] 0.141 11.399281 0.5857127
 [4,] 0.177 11.017542 0.6732406
 [5,] 0.203 10.761256 0.6218910
 [6,] 0.254 10.024273 0.6329561
 [7,] 0.281  9.509658 0.2874628
 [8,] 0.309  9.323283 0.4764082
 [9,] 0.347  8.917299 0.5824493

$sys$nb_par
[1] 7

$sys$nb_conc
[1] 3

$sys$deg
        DHA 
0.008643483 

$sys$lag
[1] TRUE


$result
$result$par
          X         DHA    Glycerol          mu        qDHA   qGlycerol        tlag 
 0.04500254 14.10385379  0.49028187  0.10552944 -0.87707903  0.02124541  6.11823255 

$result$lastp
            X           DHA      Glycerol            mu          qDHA     qGlycerol          tlag 
-3.787305e-10  1.271866e-08  7.484999e-08 -2.415353e-10 -3.727995e-09 -4.859047e-08 -1.186458e-07 

$result$hci
          X         DHA    Glycerol          mu        qDHA   qGlycerol        tlag 
0.002089249 0.374125111 0.350896486 0.001150862 0.189723845 0.197473678 0.477514352 

$result$ci_p
[1] 0.95

$result$sd_res
[1] 0.5009375

$result$laststep
            X           DHA      Glycerol            mu          qDHA     qGlycerol          tlag 
-3.787305e-10  1.271866e-08  7.484999e-08 -2.415353e-10 -3.727995e-09 -4.859047e-08 -1.186458e-07 

$result$normp
[1] 1.490511e-07

$result$res
 [1]  0.001268725  0.703161381 -0.226724484 -0.815987798  0.682177333 -0.806536218 -0.212012560  1.205486248 -0.454531515  0.044902577  0.228098961  0.043952857 -0.176760428 -0.415488022 -0.094895541  0.295458083 -0.006451671  0.070982183  0.378899909 -0.084585703 -0.152391487 -0.313426623 -0.199052052 -0.201846295  0.500490451  0.135015158 -0.063103358

$result$prevres
 [1]  0.001268914  0.703161268 -0.226724589 -0.815987885  0.682177268 -0.806536238 -0.212012548  1.205486298 -0.454531417  0.044902552  0.228098955  0.043952854 -0.176760428 -0.415488019 -0.094895535  0.295458091 -0.006451660  0.070982195  0.378899759 -0.084585789 -0.152391549 -0.313426653 -0.199052056 -0.201846254  0.500490518  0.135015254 -0.063103231

$result$jacobian
              [,1]     [,2] [,3]         [,4]     [,5]     [,6]          [,7]
 [1,]  500.0000000 0.000000    0    0.0000000 0.000000 0.000000   0.000000000
 [2,] 1271.1096758 0.000000    0  505.7611527 0.000000 0.000000  -6.036617696
 [3,] 1561.5402776 0.000000    0  758.3533174 0.000000 0.000000  -7.415899550
 [4,] 1948.4237189 0.000000    0 1130.1583161 0.000000 0.000000  -9.253244881
 [5,] 2270.5869980 0.000000    0 1465.1891723 0.000000 0.000000 -10.783228162
 [6,] 2804.1410519 0.000000    0 2061.8736860 0.000000 0.000000 -13.317125830
 [7,] 3117.3350265 0.000000    0 2432.9195754 0.000000 0.000000 -14.804513052
 [8,] 3459.9267911 0.000000    0 2854.1404893 0.000000 0.000000 -16.431513104
 [9,] 3845.2380007 0.000000    0 3345.1305317 0.000000 0.000000 -18.261391760
[10,]    0.0000000 2.000000    0    0.0000000 0.000000 0.000000   0.000000000
[11,]  -24.8251254 1.757413    0   -5.7559737 1.273766 0.000000   0.191030328
[12,]  -33.9873983 1.728041    0   -9.9062364 1.743878 0.000000   0.233320492
[13,]  -46.1270408 1.696994    0  -16.5461184 2.366758 0.000000   0.289680798
[14,]  -56.1976867 1.675858    0  -22.8715193 2.883478 0.000000   0.336627678
[15,]  -72.8254062 1.647137    0  -34.6524938 3.736639 0.000000   0.414399033
[16,]  -82.5644519 1.632914    0  -42.2152720 4.236346 0.000000   0.460058797
[17,]  -93.2041094 1.619028    0  -50.9648466 4.782262 0.000000   0.510009656
[18,] -105.1569022 1.605087    0  -61.3407065 5.395554 0.000000   0.566194414
[19,]    0.0000000 0.000000    2    0.0000000 0.000000 0.000000   0.000000000
[20,]    0.6209670 0.000000    2    0.1424760 0.000000 1.315344  -0.004861229
[21,]    0.8548479 0.000000    2    0.2461485 0.000000 1.810756  -0.005971951
[22,]    1.1664013 0.000000    2    0.4126989 0.000000 2.470694  -0.007451547
[23,]    1.4258362 0.000000    2    0.5718612 0.000000 3.020234  -0.008683627
[24,]    1.8555020 0.000000    2    0.8691363 0.000000 3.930361  -0.010724150
[25,]    2.1077140 0.000000    2    1.0603813 0.000000 4.464601  -0.011921928
[26,]    2.3835998 0.000000    2    1.2819361 0.000000 5.048988  -0.013232135
[27,]    2.6938871 0.000000    2    1.5450050 0.000000 5.706244  -0.014705718

$result$retres
$result$retres$res
 [1]  0.001268914  0.703161268 -0.226724589 -0.815987885  0.682177268 -0.806536238 -0.212012548  1.205486298 -0.454531417  0.044902552  0.228098955  0.043952854 -0.176760428 -0.415488019 -0.094895535  0.295458091 -0.006451660  0.070982195  0.378899759 -0.084585789 -0.152391549 -0.313426653 -0.199052056 -0.201846254  0.500490518  0.135015254 -0.063103231

$result$retres$sim
       col
row              X       DHA  Glycerol
   [1,] 0.04500254 14.103854 0.4902818
   [2,] 0.11440632 11.834554 0.5042543
   [3,] 0.14054655 11.421258 0.5095170
   [4,] 0.17536802 10.929162 0.5165273
   [5,] 0.20436435 10.553512 0.5223649
   [6,] 0.25238693  9.976825 0.5320329
   [7,] 0.28057597  9.657387 0.5377080
   [8,] 0.31141097  9.320057 0.5439158
   [9,] 0.34609094  8.952790 0.5508977


$result$it
[1] 5

$result$btit
[1] 0

$result$history
NULL

$result$error
[1] 0

$result$mes
[1] ""

$result$resi
                  X         DHA    Glycerol
 [1,] -2.537828e-06 -0.02245128 -0.18944988
 [2,] -1.406323e-03 -0.11404948  0.04229289
 [3,]  4.534492e-04 -0.02197643  0.07619577
 [4,]  1.631976e-03  0.08838021  0.15671333
 [5,] -1.364355e-03  0.20774401  0.09952603
 [6,]  1.613072e-03  0.04744777  0.10092313
 [7,]  4.240251e-04 -0.14772905 -0.25024526
 [8,] -2.410973e-03  0.00322583 -0.06750763
 [9,]  9.090628e-04 -0.03549110  0.03155162
```
