## Supplementary material for "PhysioFit: a software to quantify cell growth parameters and extracellular fluxes": D-glpk-1_res.txt

```
Results (100 mc iterations)

optimal	mean	median	sd	CI_2.5	CI_97.5
X	0.0450025374490971	0.0450443421417446	0.0449320802742777	0.00207336069276686	0.0416880829999906	0.0489947531761939
DHA	14.1038537869745	14.1174662089285	14.165809166652	0.361364979079222	13.4838163993762	14.8231653592358
Glycerol	0.490281873041256	0.514103199617701	0.482320240485182	0.276283456860286	0.0597206497712045	1.09313457033971
mu	0.105529441877674	0.105366906148864	0.105352666617534	0.000968668039814353	0.103705208358592	0.107476946950758
qDHA	-0.877079032752942	-0.892238117210015	-0.883362986743698	0.175844488800696	-1.21971734669937	-0.556934380989461
qGlycerol	0.0212454057175085	0.0368377610393723	0.0269318489907992	0.172976254740446	-0.266839261077128	0.373865098180041
tlag	6.11823255097713	6.09083271729701	6.13539411576757	0.482625851659735	5.25280346458756	6.96605945865371
res	5.0187667904824	18.8307060143376	18.2210018584026	5.79584783688944	9.24740098881365	30.6783328853486


Goodness of fit (khi2 test)

khi2 value	5.01876679048264
data points	27
fitted parameters	7
degrees of freedom	20
khi2 reduced value	0.250938339524132
p-value, i.e. P(X^2<=value)	0.000285548437322021
conclusion	At level of 95% confidence, the model fits the data good enough with respect to the provided measurement SD.
```
