## Supplementary material for "PhysioFit: a software to quantify cell growth parameters and extracellular fluxes": D-glpk-2_log.txt

```
$sys
$sys$params
        X       DHA  Glycerol        mu      qDHA qGlycerol      tlag 
 0.100000  0.100000  0.100000  0.100000  0.100000  0.100000  5.029833 

$sys$to_est
[1] "X"         "DHA"       "Glycerol"  "mu"        "qDHA"      "qGlycerol" "tlag"     

$sys$nconc
[1] "X"        "DHA"      "Glycerol"

$sys$nflux
[1] "mu"        "qDHA"      "qGlycerol"

$sys$metab
[1] "DHA"      "Glycerol"

$sys$weight
       col
row         X DHA Glycerol
   [1,] 0.002 0.5      0.5
   [2,] 0.002 0.5      0.5
   [3,] 0.002 0.5      0.5
   [4,] 0.002 0.5      0.5
   [5,] 0.002 0.5      0.5
   [6,] 0.002 0.5      0.5
   [7,] 0.002 0.5      0.5
   [8,] 0.002 0.5      0.5
   [9,] 0.002 0.5      0.5
  [10,] 0.002 0.5      0.5
  [11,] 0.002 0.5      0.5
  [12,] 0.002 0.5      0.5

$sys$te_upc
        X       DHA  Glycerol        mu      qDHA qGlycerol      tlag 
 50.00000  50.00000  50.00000  50.00000  50.00000  50.00000  25.14917 

$sys$te_loc
        X       DHA  Glycerol        mu      qDHA qGlycerol      tlag 
    1e-06     1e-06     1e-06     0e+00    -5e+01    -5e+01     1e-06 

$sys$u
                          X DHA Glycerol mu qDHA qGlycerol tlag
X <= 50                  -1   0        0  0    0         0    0
DHA <= 50                 0  -1        0  0    0         0    0
Glycerol <= 50            0   0       -1  0    0         0    0
mu <= 50                  0   0        0 -1    0         0    0
qDHA <= 50                0   0        0  0   -1         0    0
qGlycerol <= 50           0   0        0  0    0        -1    0
tlag <= 25.1491656666667  0   0        0  0    0         0   -1
X >= 1e-06                1   0        0  0    0         0    0
DHA >= 1e-06              0   1        0  0    0         0    0
Glycerol >= 1e-06         0   0        1  0    0         0    0
mu >= 0                   0   0        0  1    0         0    0
qDHA >= -50               0   0        0  0    1         0    0
qGlycerol >= -50          0   0        0  0    0         1    0
tlag >= 1e-06             0   0        0  0    0         0    1

$sys$co
                 X <= 50                DHA <= 50           Glycerol <= 50                 mu <= 50               qDHA <= 50          qGlycerol <= 50 tlag <= 25.1491656666667               X >= 1e-06             DHA >= 1e-06        Glycerol >= 1e-06                  mu >= 0              qDHA >= -50         qGlycerol >= -50            tlag >= 1e-06 
              -50.000000               -50.000000               -50.000000               -50.000000               -50.000000               -50.000000               -25.149166                 0.000001                 0.000001                 0.000001                 0.000000               -50.000000               -50.000000                 0.000001 

$sys$times
 [1]  0.00000 14.99306 15.94306 16.94306 18.04306 19.10972 20.15972 21.17389 22.16056 23.14861 24.14861 25.14917

$sys$data_meas
          X       DHA  Glycerol
 [1,] 0.051 13.774259 0.2558599
 [2,] 0.150 11.256036 0.5296600
 [3,] 0.166 10.934139 0.3875018
 [4,] 0.183 11.608822 0.7055510
 [5,] 0.206 10.666061 0.8178590
 [6,] 0.235 10.238875 0.4895200
 [7,] 0.270  9.595139 0.6793385
 [8,] 0.297  9.716688 0.8067206
 [9,] 0.330  8.979191 0.4937779
[10,] 0.377  9.005701 1.0071384
[11,] 0.414  7.943283 0.6890188
[12,] 0.440  5.755193 0.4739153

$sys$nb_par
[1] 7

$sys$nb_conc
[1] 3

$sys$deg
        DHA 
0.008643483 

$sys$lag
[1] TRUE


$result
$result$par
          X         DHA    Glycerol          mu        qDHA   qGlycerol        tlag 
 0.05111086 14.35691852  0.44929403  0.10806955 -1.25803554  0.08379412  4.93809959 

$result$lastp
            X           DHA      Glycerol            mu          qDHA     qGlycerol          tlag 
 8.451124e-11 -1.208879e-07 -3.200179e-08  5.107975e-10  5.098360e-08  1.702590e-08  9.648461e-08 

$result$hci
          X         DHA    Glycerol          mu        qDHA   qGlycerol        tlag 
0.008558520 1.414103272 1.314248130 0.003128495 0.581463557 0.599819707 1.628992063 

$result$ci_p
[1] 0.95

$result$sd_res
[1] 2.093713

$result$laststep
            X           DHA      Glycerol            mu          qDHA     qGlycerol          tlag 
 8.451124e-11 -1.208879e-07 -3.200179e-08  5.107975e-10  5.098360e-08  1.702590e-08  9.648461e-08 

$result$normp
[1] 1.668435e-07

$result$res
 [1]  0.05542810  0.75347762  0.94404357  2.02417725  2.32981187  0.69912283 -2.59787202 -0.76143556 -0.63774200 -5.61608533 -3.24441564  7.02286800  1.16531864  0.45566881  0.53178986 -1.45455659 -0.32213633 -0.25712582  0.18924854 -0.93404591 -0.38697934 -1.44825926 -0.43372300  2.73056281  0.38686830 -0.00504331  0.30467609 -0.30170960 -0.48971059  0.20688132 -0.12870503 -0.33590351  0.34154005 -0.62773633  0.07323625  0.57560637

$result$prevres
 [1]  0.055428058  0.753477891  0.944043838  2.024177500  2.329812086  0.699123008 -2.597871887 -0.761435486 -0.637742002 -5.616085431 -3.244415851  7.022867644  1.165318884  0.455668906  0.531789938 -1.454556528 -0.322136299 -0.257125812  0.189248520 -0.934045959 -0.386979420 -1.448259376 -0.433723147  2.730562623  0.386868363 -0.005043275  0.304676124 -0.301709582 -0.489710575  0.206881329 -0.128705033 -0.335903526  0.341540029 -0.627736366  0.073236207  0.575606305

$result$jacobian
             [,1]     [,2] [,3]        [,4]     [,5]     [,6]         [,7]
 [1,]  500.000000 0.000000    0    0.000000 0.000000 0.000000   0.00000000
 [2,] 1482.140658 0.000000    0  761.697892 0.000000 0.000000  -8.18664455
 [3,] 1642.391660 0.000000    0  923.800514 0.000000 0.000000  -9.07179535
 [4,] 1829.829993 0.000000    0 1122.753641 0.000000 0.000000 -10.10711612
 [5,] 2060.810953 0.000000    0 1380.342559 0.000000 0.000000 -11.38294578
 [6,] 2312.603075 0.000000    0 1675.073378 0.000000 0.000000 -12.77372647
 [7,] 2590.489344 0.000000    0 2015.375242 0.000000 0.000000 -14.30863889
 [8,] 2890.551553 0.000000    0 2398.652219 0.000000 0.000000 -15.96604073
 [9,] 3215.799352 0.000000    0 2830.721766 0.000000 0.000000 -17.76255586
[10,] 3578.181398 0.000000    0 3330.409650 0.000000 0.000000 -19.76418302
[11,] 3986.542188 0.000000    0 3914.249016 0.000000 0.000000 -22.01977504
[12,] 4441.773918 0.000000    0 4588.374427 0.000000 0.000000 -24.53425998
[13,]    0.000000 2.000000    0    0.000000 0.000000 0.000000   0.00000000
[14,]  -44.139971 1.756907    0  -13.511263 1.793297 0.000000   0.36170231
[15,]  -51.210893 1.742540    0  -17.403909 2.080571 0.000000   0.39979464
[16,]  -59.461089 1.727543    0  -22.368958 2.415756 0.000000   0.44435850
[17,]  -69.603841 1.711196    0  -29.033332 2.827831 0.000000   0.49928531
[18,]  -80.636643 1.695491    0  -36.909329 3.276066 0.000000   0.55917149
[19,]  -92.790163 1.680173    0  -46.259360 3.769833 0.000000   0.62527391
[20,] -105.892452 1.665509    0  -57.046802 4.302147 0.000000   0.69666076
[21,] -120.074776 1.651366    0  -69.464993 4.878339 0.000000   0.77404815
[22,] -135.857032 1.637323    0  -84.097942 5.519533 0.000000   0.86027954
[23,] -153.622227 1.623232    0 -101.490759 6.241289 0.000000   0.95746052
[24,] -173.407009 1.609254    0 -121.891889 7.045095 0.000000   1.06580436
[25,]    0.000000 0.000000    2    0.000000 0.000000 0.000000   0.00000000
[26,]    3.046097 0.000000    2    0.921763 0.000000 1.857990  -0.02539078
[27,]    3.543114 0.000000    2    1.189461 0.000000 2.161150  -0.02813606
[28,]    4.124452 0.000000    2    1.531572 0.000000 2.515741  -0.03134710
[29,]    4.840836 0.000000    2    1.991671 0.000000 2.952705  -0.03530407
[30,]    5.621766 0.000000    2    2.536439 0.000000 3.429040  -0.03961756
[31,]    6.483627 0.000000    2    3.184269 0.000000 3.954738  -0.04437807
[32,]    7.414267 0.000000    2    3.932857 0.000000 4.522389  -0.04951848
[33,]    8.423019 0.000000    2    4.795832 0.000000 5.137685  -0.05509035
[34,]    9.546942 0.000000    2    5.814055 0.000000 5.823231  -0.06129837
[35,]   10.813468 0.000000    2    7.025830 0.000000 6.595758  -0.06829406
[36,]   12.225364 0.000000    2    8.448874 0.000000 7.456955  -0.07609271

$result$retres
$result$retres$res
 [1]  0.055428058  0.753477891  0.944043838  2.024177500  2.329812086  0.699123008 -2.597871887 -0.761435486 -0.637742002 -5.616085431 -3.244415851  7.022867644  1.165318884  0.455668906  0.531789938 -1.454556528 -0.322136299 -0.257125812  0.189248520 -0.934045959 -0.386979420 -1.448259376 -0.433723147  2.730562623  0.386868363 -0.005043275  0.304676124 -0.301709582 -0.489710575  0.206881329 -0.128705033 -0.335903526  0.341540029 -0.627736366  0.073236207  0.575606305

$result$retres$sim
       col
row              X       DHA  Glycerol
   [1,] 0.05111086 14.356919 0.4492941
   [2,] 0.15150696 11.483871 0.5271384
   [3,] 0.16788809 11.200034 0.5398399
   [4,] 0.18704835 10.881544 0.5546962
   [5,] 0.21065962 10.504992 0.5730037
   [6,] 0.23639825 10.110312 0.5929607
   [7,] 0.26480426  9.689764 0.6149859
   [8,] 0.29547713  9.249665 0.6387688
   [9,] 0.32872452  8.785701 0.6645479
  [10,] 0.36576783  8.281572 0.6932703
  [11,] 0.40751117  7.726421 0.7256369
  [12,] 0.45404574  7.120475 0.7617185


$result$it
[1] 6

$result$btit
[1] 0

$result$history
NULL

$result$error
[1] 0

$result$mes
[1] ""

$result$resi
                  X         DHA     Glycerol
 [1,] -0.0001108561 -0.58265944 -0.193434181
 [2,] -0.0015069558 -0.22783445  0.002521638
 [3,] -0.0018880877 -0.26589497 -0.152338062
 [4,] -0.0040483550  0.72727826  0.150854791
 [5,] -0.0046596242  0.16106815  0.244855288
 [6,] -0.0013982460  0.12856291 -0.103440665
 [7,]  0.0051957438 -0.09462426  0.064352516
 [8,]  0.0015228710  0.46702298  0.167951763
 [9,]  0.0012754840  0.19348971 -0.170770014
[10,]  0.0112321709  0.72412969  0.313868183
[11,]  0.0064888317  0.21686157 -0.036618103
[12,] -0.0140457353 -1.36528131 -0.287803153
```
