## Supplementary material for "PhysioFit: a software to quantify cell growth parameters and extracellular fluxes": D-glpk-2_res.txt

```
Results (100 mc iterations)

optimal	mean	median	sd	CI_2.5	CI_97.5
X	0.0511108562004676	0.0511939922522261	0.0511810338573276	0.00189186866651619	0.0472268602692051	0.0542501888971008
DHA	14.3569185199813	14.3719865390796	14.3753333757809	0.348234375961597	13.579646369394	14.9964821801432
Glycerol	0.449294032804528	0.470231977718012	0.467973192707047	0.262622406742114	9.99999999990418e-07	1.0013710347605
mu	0.10806955418439	0.108082788597986	0.108139148804545	0.000806629525150612	0.106338353379792	0.109603813502381
qDHA	-1.25803553656555	-1.26269050518536	-1.27112167913857	0.140895261832525	-1.49663498191492	-0.971226490818428
qGlycerol	0.0837941184803682	0.0781650837234851	0.0770773544464657	0.131883199737226	-0.186831676988799	0.316189853176714
tlag	4.93809959259634	4.94887217571172	4.96184833935501	0.370317226420569	4.17573095721658	5.61094973555035
res	127.125394872208	27.3965794046326	25.4817032225022	7.01766805118311	16.9594816122794	41.1305764657002


Goodness of fit (khi2 test)

khi2 value	127.125394872208
data points	36
fitted parameters	7
degrees of freedom	29
khi2 reduced value	4.38363430593821
p-value, i.e. P(X^2<=value)	0.99999999999997
conclusion	At level of 95% confidence, the model does not fit the data good enough with respect to the provided measurement SD.
```
