## Supplementary material for "PhysioFit: a software to quantify cell growth parameters and extracellular fluxes": D-glpk-3_log.txt

```
$sys
$sys$params
        X       DHA  Glycerol        mu      qDHA qGlycerol      tlag 
 0.100000  0.100000  0.100000  0.100000  0.100000  0.100000  4.825444 

$sys$to_est
[1] "X"         "DHA"       "Glycerol"  "mu"        "qDHA"      "qGlycerol" "tlag"     

$sys$nconc
[1] "X"        "DHA"      "Glycerol"

$sys$nflux
[1] "mu"        "qDHA"      "qGlycerol"

$sys$metab
[1] "DHA"      "Glycerol"

$sys$weight
       col
row         X DHA Glycerol
   [1,] 0.002 0.5      0.5
   [2,] 0.002 0.5      0.5
   [3,] 0.002 0.5      0.5
   [4,] 0.002 0.5      0.5
   [5,] 0.002 0.5      0.5
   [6,] 0.002 0.5      0.5
   [7,] 0.002 0.5      0.5
   [8,] 0.002 0.5      0.5
   [9,] 0.002 0.5      0.5

$sys$te_upc
        X       DHA  Glycerol        mu      qDHA qGlycerol      tlag 
 50.00000  50.00000  50.00000  50.00000  50.00000  50.00000  24.12722 

$sys$te_loc
        X       DHA  Glycerol        mu      qDHA qGlycerol      tlag 
    1e-06     1e-06     1e-06     0e+00    -5e+01    -5e+01     1e-06 

$sys$u
                          X DHA Glycerol mu qDHA qGlycerol tlag
X <= 50                  -1   0        0  0    0         0    0
DHA <= 50                 0  -1        0  0    0         0    0
Glycerol <= 50            0   0       -1  0    0         0    0
mu <= 50                  0   0        0 -1    0         0    0
qDHA <= 50                0   0        0  0   -1         0    0
qGlycerol <= 50           0   0        0  0    0        -1    0
tlag <= 24.1272212222222  0   0        0  0    0         0   -1
X >= 1e-06                1   0        0  0    0         0    0
DHA >= 1e-06              0   1        0  0    0         0    0
Glycerol >= 1e-06         0   0        1  0    0         0    0
mu >= 0                   0   0        0  1    0         0    0
qDHA >= -50               0   0        0  0    1         0    0
qGlycerol >= -50          0   0        0  0    0         1    0
tlag >= 1e-06             0   0        0  0    0         0    1

$sys$co
                 X <= 50                DHA <= 50           Glycerol <= 50                 mu <= 50               qDHA <= 50          qGlycerol <= 50 tlag <= 24.1272212222222               X >= 1e-06             DHA >= 1e-06        Glycerol >= 1e-06                  mu >= 0              qDHA >= -50         qGlycerol >= -50            tlag >= 1e-06 
              -50.000000               -50.000000               -50.000000               -50.000000               -50.000000               -50.000000               -24.127221                 0.000001                 0.000001                 0.000001                 0.000000               -50.000000               -50.000000                 0.000001 

$sys$times
[1]  0.00000 14.62639 16.72639 18.64306 19.75972 20.74306 21.77639 23.12389 24.12722

$sys$data_meas
          X       DHA  Glycerol
 [1,] 0.048 14.073512 0.6709527
 [2,] 0.136 11.299269 0.7647224
 [3,] 0.173 10.745761 0.6328539
 [4,] 0.215 10.428681 0.7325443
 [5,] 0.242  9.378264 1.2753607
 [6,] 0.272 10.060147 1.2211211
 [7,] 0.298  8.885681 1.1285639
 [8,] 0.344  6.373275 0.9916370
 [9,] 0.379  6.253507 1.2827757

$sys$nb_par
[1] 7

$sys$nb_conc
[1] 3

$sys$deg
        DHA 
0.008643483 

$sys$lag
[1] TRUE


$result
$result$par
          X         DHA    Glycerol          mu        qDHA   qGlycerol        tlag 
 0.04814897 14.62074934  0.60361269  0.10589166 -1.70749744  0.20666578  4.56390760 

$result$lastp
            X           DHA      Glycerol            mu          qDHA     qGlycerol          tlag 
-4.141889e-10 -8.804796e-09  1.585090e-09 -3.225573e-10  1.339486e-08 -2.010229e-09 -1.333697e-07 

$result$hci
          X         DHA    Glycerol          mu        qDHA   qGlycerol        tlag 
0.005101329 0.964073883 0.912526248 0.002714558 0.441003063 0.459439303 1.092314084 

$result$ci_p
[1] 0.95

$result$sd_res
[1] 1.223978

$result$laststep
            X           DHA      Glycerol            mu          qDHA     qGlycerol          tlag 
-4.141889e-10 -8.804796e-09  1.585090e-09 -3.225573e-10  1.339486e-08 -2.010229e-09 -1.333697e-07 

$result$normp
[1] 1.34355e-07

$result$res
 [1]  0.07448527  1.87342528  0.77446080 -0.58684342 -0.66703991 -2.46156166 -0.02019751 -0.17100780  1.58997303  1.09447545  0.31961975 -0.09821808 -1.07216491 -0.02286964 -2.39338862 -1.19369307  2.17373636  1.04738618 -0.13467996  0.03531859  0.43490003  0.38883247 -0.59203613 -0.38046586 -0.07480552  0.37742460 -0.05448823

$result$prevres
 [1]  0.07448548  1.87342512  0.77446066 -0.58684352 -0.66703999 -2.46156170 -0.02019751 -0.17100772  1.58997318  1.09447546  0.31961977 -0.09821806 -1.07216490 -0.02286964 -2.39338862 -1.19369308  2.17373633  1.04738614 -0.13467997  0.03531859  0.43490003  0.38883247 -0.59203613 -0.38046586 -0.07480552  0.37742461 -0.05448822

$result$jacobian
             [,1]     [,2] [,3]        [,4]     [,5]     [,6]         [,7]
 [1,]  500.000000 0.000000    0    0.000000 0.000000 0.000000   0.00000000
 [2,] 1451.192491 0.000000    0  703.100023 0.000000 0.000000  -7.39901279
 [3,] 1812.592438 0.000000    0 1061.473983 0.000000 0.000000  -9.24163729
 [4,] 2220.466073 0.000000    0 1505.246134 0.000000 0.000000 -11.32121134
 [5,] 2499.180307 0.000000    0 1828.557337 0.000000 0.000000 -12.74225657
 [6,] 2773.443246 0.000000    0 2160.538133 0.000000 0.000000 -14.14060656
 [7,] 3094.143021 0.000000    0 2564.312043 0.000000 0.000000 -15.77571820
 [8,] 3568.695007 0.000000    0 3189.142858 0.000000 0.000000 -18.19525678
 [9,] 3968.723928 0.000000    0 3738.353241 0.000000 0.000000 -20.23483397
[10,]    0.000000 2.000000    0    0.000000 0.000000 0.000000   0.00000000
[11,]  -59.205443 1.762484    0  -17.038307 1.669508 0.000000   0.45259497
[12,]  -81.248185 1.730781    0  -29.142497 2.291082 0.000000   0.56227023
[13,] -106.011613 1.702344    0  -45.195437 2.989375 0.000000   0.68609641
[14,] -122.885557 1.685992    0  -57.381646 3.465196 0.000000   0.77073102
[15,] -139.461763 1.671723    0  -70.210008 3.932621 0.000000   0.85402570
[16,] -158.816337 1.656858    0  -86.151568 4.478392 0.000000   0.95143518
[17,] -187.412476 1.637673    0 -111.390228 5.284762 0.000000   1.09559392
[18,] -211.486404 1.623532    0 -134.020545 5.963612 0.000000   1.21712726
[19,]    0.000000 0.000000    2    0.000000 0.000000 0.000000   0.00000000
[20,]    7.425663 0.000000    2    2.112431 0.000000 1.730030  -0.05776178
[21,]   10.246999 0.000000    2    3.627282 0.000000 2.387345  -0.07214658
[22,]   13.431141 0.000000    2    5.643842 0.000000 3.129186  -0.08838116
[23,]   15.606977 0.000000    2    7.178479 0.000000 3.636112  -0.09947482
[24,]   17.748062 0.000000    2    8.796597 0.000000 4.134942  -0.11039130
[25,]   20.251665 0.000000    2   10.810345 0.000000 4.718231  -0.12315611
[26,]   23.956344 0.000000    2   14.003685 0.000000 5.581346  -0.14204469
[27,]   27.079245 0.000000    2   16.871215 0.000000 6.308920  -0.15796703

$result$retres
$result$retres$res
 [1]  0.07448548  1.87342512  0.77446066 -0.58684352 -0.66703999 -2.46156170 -0.02019751 -0.17100772  1.58997318  1.09447546  0.31961977 -0.09821806 -1.07216490 -0.02286964 -2.39338862 -1.19369308  2.17373633  1.04738614 -0.13467997  0.03531859  0.43490003  0.38883247 -0.59203613 -0.38046586 -0.07480552  0.37742461 -0.05448822

$result$retres$sim
       col
row              X       DHA  Glycerol
   [1,] 0.04814897 14.620749 0.6036127
   [2,] 0.13974685 11.459079 0.7823817
   [3,] 0.17454892 10.696652 0.8503039
   [4,] 0.21382631  9.892599 0.9269605
   [5,] 0.24066592  9.366830 0.9793426
   [6,] 0.26707688  8.863453 1.0308881
   [7,] 0.29795960  8.288835 1.0911611
   [8,] 0.34365798  7.460143 1.1803493
   [9,] 0.38217995  6.777200 1.2555316


$result$it
[1] 6

$result$btit
[1] 0

$result$history
NULL

$result$error
[1] 0

$result$mes
[1] ""

$result$resi
                  X         DHA    Glycerol
 [1,] -1.489710e-04 -0.54723773  0.06733998
 [2,] -3.746850e-03 -0.15980989 -0.01765929
 [3,] -1.548921e-03  0.04910903 -0.21745002
 [4,]  1.173687e-03  0.53608245 -0.19441624
 [5,]  1.334080e-03  0.01143482  0.29601807
 [6,]  4.923123e-03  1.19669431  0.19023293
 [7,]  4.039502e-05  0.59684654  0.03740276
 [8,]  3.420154e-04 -1.08686817 -0.18871230
 [9,] -3.179946e-03 -0.52369307  0.02724411
```
