## Supplementary material for "PhysioFit: a software to quantify cell growth parameters and extracellular fluxes": D-glpk-3_res.txt

```
Results (100 mc iterations)

optimal	mean	median	sd	CI_2.5	CI_97.5
X	0.0481489705479765	0.0482483990739572	0.0481419291196979	0.00205326589739546	0.0444817891485042	0.0525311124706163
DHA	14.6207493368783	14.684994792291	14.6569934966234	0.356984542436588	14.0746533949489	15.4081012143701
Glycerol	0.603612689244077	0.617235928723363	0.633250446910361	0.311223799178272	0.0812192282976252	1.28502949585431
mu	0.105891657061089	0.106032338378713	0.106108333774686	0.0010669138298903	0.103961043219184	0.10805582055453
qDHA	-1.70749744379887	-1.74537235141077	-1.74068076655014	0.17089307035022	-2.0583311791444	-1.40577250307307
qGlycerol	0.206665775372396	0.183790078286421	0.157320433398645	0.173985885870766	-0.159680379434711	0.502509513410297
tlag	4.56390760177401	4.60084812616122	4.62048835789407	0.440993086513035	3.76629048170903	5.48645886727176
res	29.9624294893085	20.7412252052354	19.6044852761173	7.15858535404646	10.3403868260638	34.4160793704011


Goodness of fit (khi2 test)

khi2 value	29.9624294893085
data points	27
fitted parameters	7
degrees of freedom	20
khi2 reduced value	1.49812147446542
p-value, i.e. P(X^2<=value)	0.929535270885032
conclusion	At level of 95% confidence, the model fits the data good enough with respect to the provided measurement SD.
```
