## Supplementary material for "PhysioFit: a software to quantify cell growth parameters and extracellular fluxes": D-glpk-1-1_log.txt

```
$sys
$sys$params
        X       DHA  Glycerol        mu      qDHA qGlycerol      tlag 
 0.100000  0.100000  0.100000  0.100000  0.100000  0.100000  5.089833 

$sys$to_est
[1] "X"         "DHA"       "Glycerol"  "mu"        "qDHA"      "qGlycerol" "tlag"     

$sys$nconc
[1] "X"        "DHA"      "Glycerol"

$sys$nflux
[1] "mu"        "qDHA"      "qGlycerol"

$sys$metab
[1] "DHA"      "Glycerol"

$sys$weight
       col
row         X DHA Glycerol
   [1,] 0.002 0.5      0.5
   [2,] 0.002 0.5      0.5
   [3,] 0.002 0.5      0.5
   [4,] 0.002 0.5      0.5
   [5,] 0.002 0.5      0.5
   [6,] 0.002 0.5      0.5
   [7,] 0.002 0.5      0.5
   [8,] 0.002 0.5      0.5
   [9,] 0.002 0.5      0.5

$sys$te_upc
        X       DHA  Glycerol        mu      qDHA qGlycerol      tlag 
 50.00000  50.00000  50.00000  50.00000  50.00000  50.00000  25.44917 

$sys$te_loc
        X       DHA  Glycerol        mu      qDHA qGlycerol      tlag 
    1e-06     1e-06     1e-06     0e+00    -5e+01    -5e+01     1e-06 

$sys$u
                          X DHA Glycerol mu qDHA qGlycerol tlag
X <= 50                  -1   0        0  0    0         0    0
DHA <= 50                 0  -1        0  0    0         0    0
Glycerol <= 50            0   0       -1  0    0         0    0
mu <= 50                  0   0        0 -1    0         0    0
qDHA <= 50                0   0        0  0   -1         0    0
qGlycerol <= 50           0   0        0  0    0        -1    0
tlag <= 25.4491656666667  0   0        0  0    0         0   -1
X >= 1e-06                1   0        0  0    0         0    0
DHA >= 1e-06              0   1        0  0    0         0    0
Glycerol >= 1e-06         0   0        1  0    0         0    0
mu >= 0                   0   0        0  1    0         0    0
qDHA >= -50               0   0        0  0    1         0    0
qGlycerol >= -50          0   0        0  0    0         1    0
tlag >= 1e-06             0   0        0  0    0         0    1

$sys$co
                 X <= 50                DHA <= 50           Glycerol <= 50                 mu <= 50               qDHA <= 50          qGlycerol <= 50 tlag <= 25.4491656666667               X >= 1e-06             DHA >= 1e-06        Glycerol >= 1e-06                  mu >= 0              qDHA >= -50         qGlycerol >= -50            tlag >= 1e-06 
              -50.000000               -50.000000               -50.000000               -50.000000               -50.000000               -50.000000               -25.449166                 0.000001                 0.000001                 0.000001                 0.000000               -50.000000               -50.000000                 0.000001 

$sys$times
[1]  0.00000 14.95972 16.90972 19.00722 20.45722 22.45722 23.46056 24.44861 25.44917

$sys$data_meas
          X       DHA  Glycerol
 [1,] 0.045 14.081402 0.3008319
 [2,] 0.113 11.720505 0.5465472
 [3,] 0.141 11.399281 0.5857127
 [4,] 0.177 11.017542 0.6732406
 [5,] 0.203 10.761256        NA
 [6,] 0.254 10.024273        NA
 [7,] 0.281  9.509658        NA
 [8,] 0.309  9.323283        NA
 [9,] 0.347  8.917299        NA

$sys$nb_par
[1] 7

$sys$nb_conc
[1] 3

$sys$deg
        DHA 
0.008643483 

$sys$lag
[1] TRUE


$result
$result$par
          X         DHA    Glycerol          mu        qDHA   qGlycerol        tlag 
 0.04500249 14.10385349  0.31528201  0.10552952 -0.87707929  0.30203189  6.11823356 

$result$lastp
            X           DHA      Glycerol            mu          qDHA     qGlycerol          tlag 
-6.325442e-11 -9.770057e-10  7.907712e-09 -3.075188e-11  1.194373e-09 -1.167120e-08 -1.827053e-08 

$result$hci
          X         DHA    Glycerol          mu        qDHA   qGlycerol        tlag 
0.002307970 0.413295962 0.531018911 0.001271352 0.209587996 0.637212486 0.527503116 

$result$ci_p
[1] 0.95

$result$sd_res
[1] 0.5415761

$result$laststep
            X           DHA      Glycerol            mu          qDHA     qGlycerol          tlag 
-6.325442e-11 -9.770057e-10  7.907712e-09 -3.075188e-11  1.194373e-09 -1.167120e-08 -1.827053e-08 

$result$normp
[1] 2.312892e-08

$result$res
 [1]  0.001242971  0.703127540 -0.226755837 -0.816013203  0.682158777 -0.806540312 -0.212006614  1.205504321 -0.454498516  0.044901986  0.228099160  0.043953150 -0.176760098 -0.415487722 -0.094895394  0.295458091 -0.006451852  0.070981749  0.028900178 -0.065254851  0.006044029  0.030310644

$result$prevres
 [1]  0.001243003  0.703127526 -0.226755850 -0.816013214  0.682158769 -0.806540314 -0.212006612  1.205504328 -0.454498503  0.044901988  0.228099162  0.043953151 -0.176760097 -0.415487722 -0.094895395  0.295458089 -0.006451854  0.070981746  0.028900162 -0.065254852  0.006044033  0.030310657

$result$jacobian
            [,1]     [,2] [,3]        [,4]     [,5]     [,6]         [,7]
 [1,]  500.00000 0.000000    0    0.000000 0.000000 0.000000   0.00000000
 [2,] 1271.11039 0.000000    0  505.760802 0.000000 0.000000  -6.03661839
 [3,] 1561.54138 0.000000    0  758.352916 0.000000 0.000000  -7.41590148
 [4,] 1948.42540 0.000000    0 1130.157910 0.000000 0.000000  -9.25324873
 [5,] 2270.58920 0.000000    0 1465.188814 0.000000 0.000000 -10.78323381
 [6,] 2804.14419 0.000000    0 2061.873505 0.000000 0.000000 -13.31713478
 [7,] 3117.33875 0.000000    0 2432.919551 0.000000 0.000000 -14.80452411
 [8,] 3459.93118 0.000000    0 2854.140678 0.000000 0.000000 -16.43152659
 [9,] 3845.24316 0.000000    0 3345.131011 0.000000 0.000000 -18.26140810
[10,]    0.00000 2.000000    0    0.000000 0.000000 0.000000   0.00000000
[11,]  -24.82514 1.757413    0   -5.755970 1.273765 0.000000   0.19103028
[12,]  -33.98742 1.728041    0   -9.906231 1.743877 0.000000   0.23332046
[13,]  -46.12708 1.696994    0  -16.546112 2.366756 0.000000   0.28968081
[14,]  -56.19773 1.675858    0  -22.871513 2.883477 0.000000   0.33662773
[15,]  -72.82548 1.647137    0  -34.652490 3.736638 0.000000   0.41439915
[16,]  -82.56454 1.632914    0  -42.215270 4.236344 0.000000   0.46005897
[17,]  -93.20421 1.619028    0  -50.964847 4.782260 0.000000   0.51000988
[18,] -105.15702 1.605087    0  -61.340712 5.395553 0.000000   0.56619471
[19,]    0.00000 0.000000    2    0.000000 0.000000 0.000000   0.00000000
[20,]    8.82786 0.000000    2    2.025480 0.000000 1.315343  -0.06910868
[21,]   12.15278 0.000000    2    3.499320 0.000000 1.810754  -0.08489905
[22,]   16.58193 0.000000    2    5.867051 0.000000 2.470692  -0.10593345

$result$retres
$result$retres$res
 [1]  0.001243003  0.703127526 -0.226755850 -0.816013214  0.682158769 -0.806540314 -0.212006612  1.205504328 -0.454498503  0.044901988  0.228099162  0.043953151 -0.176760097 -0.415487722 -0.094895395  0.295458089 -0.006451854  0.070981746  0.028900162 -0.065254852  0.006044033  0.030310657

$result$retres$sim
       col
row              X       DHA  Glycerol
   [1,] 0.04500249 14.103853 0.3152820
   [2,] 0.11440626 11.834554 0.5139198
   [3,] 0.14054649 11.421258 0.5887348
   [4,] 0.17536797 10.929162 0.6883960
   [5,] 0.20436432 10.553512 0.7713853
   [6,] 0.25238692  9.976825 0.9088289
   [7,] 0.28057599  9.657387 0.9895077
   [8,] 0.31141101  9.320057 1.0777594
   [9,] 0.34609100  8.952790 1.1770157


$result$it
[1] 5

$result$btit
[1] 0

$result$history
NULL

$result$error
[1] 0

$result$mes
[1] ""

$result$resi
                  X          DHA     Glycerol
 [1,] -2.486006e-06 -0.022450994 -0.014450081
 [2,] -1.406255e-03 -0.114049581  0.032627426
 [3,]  4.535117e-04 -0.021976576 -0.003022017
 [4,]  1.632026e-03  0.088380049 -0.015155328
 [5,] -1.364318e-03  0.207743861           NA
 [6,]  1.613081e-03  0.047447698           NA
 [7,]  4.240132e-04 -0.147729045           NA
 [8,] -2.411009e-03  0.003225927           NA
 [9,]  9.089970e-04 -0.035490873           NA
```
