## Supplementary material for "PhysioFit: a software to quantify cell growth parameters and extracellular fluxes": D-glpk-1-1_res.txt

```
Results (100 mc iterations)

optimal	mean	median	sd	CI_2.5	CI_97.5
X	0.0450024859425211	0.0448057811215065	0.0445905860252323	0.00193952012658467	0.0417583222025195	0.0486982478194059
DHA	14.103853491474	14.1041194932431	14.0585543544471	0.359083675638618	13.4301591593521	14.8422279950641
Glycerol	0.315282007595211	0.387895865430342	0.360087249933307	0.258215208932059	9.99999999999677e-07	0.979840537653153
mu	0.105529516455517	0.105541650711018	0.105585441606164	0.00100281697629446	0.103692318161457	0.107307711455078
qDHA	-0.877079287203017	-0.870427005444213	-0.84416494829487	0.181964808211137	-1.20548529005424	-0.584201936995363
qGlycerol	0.302031889764397	0.276513370225183	0.29840355820568	0.158823402503167	-0.0199261801754614	0.569876124900674
tlag	6.11823355959417	6.06902665542346	6.03444585117464	0.426455595169712	5.36220662084291	6.88841450436507
res	4.39957069514549	19.9756350111056	19.3007267853561	6.69620353605287	9.02998488345278	34.0892694425993


Goodness of fit (khi2 test)

khi2 value	4.39957069514552
data points	22
fitted parameters	7
degrees of freedom	15
khi2 reduced value	0.293304713009701
p-value, i.e. P(X^2<=value)	0.00389510806471667
conclusion	At level of 95% confidence, the model fits the data good enough with respect to the provided measurement SD.
```
