## Supplementary material for "PhysioFit: a software to quantify cell growth parameters and extracellular fluxes": D-glpk-2-2_log.txt

```
$sys
$sys$params
        X       DHA  Glycerol        mu      qDHA qGlycerol      tlag 
 0.100000  0.100000  0.100000  0.100000  0.100000  0.100000  5.029833 

$sys$to_est
[1] "X"         "DHA"       "Glycerol"  "mu"        "qDHA"      "qGlycerol" "tlag"     

$sys$nconc
[1] "X"        "DHA"      "Glycerol"

$sys$nflux
[1] "mu"        "qDHA"      "qGlycerol"

$sys$metab
[1] "DHA"      "Glycerol"

$sys$weight
       col
row         X DHA Glycerol
   [1,] 0.002 0.5      0.5
   [2,] 0.002 0.5      0.5
   [3,] 0.002 0.5      0.5
   [4,] 0.002 0.5      0.5
   [5,] 0.002 0.5      0.5
   [6,] 0.002 0.5      0.5
   [7,] 0.002 0.5      0.5
   [8,] 0.002 0.5      0.5
   [9,] 0.002 0.5      0.5
  [10,] 0.002 0.5      0.5
  [11,] 0.002 0.5      0.5
  [12,] 0.002 0.5      0.5

$sys$te_upc
        X       DHA  Glycerol        mu      qDHA qGlycerol      tlag 
 50.00000  50.00000  50.00000  50.00000  50.00000  50.00000  25.14917 

$sys$te_loc
        X       DHA  Glycerol        mu      qDHA qGlycerol      tlag 
    1e-06     1e-06     1e-06     0e+00    -5e+01    -5e+01     1e-06 

$sys$u
                          X DHA Glycerol mu qDHA qGlycerol tlag
X <= 50                  -1   0        0  0    0         0    0
DHA <= 50                 0  -1        0  0    0         0    0
Glycerol <= 50            0   0       -1  0    0         0    0
mu <= 50                  0   0        0 -1    0         0    0
qDHA <= 50                0   0        0  0   -1         0    0
qGlycerol <= 50           0   0        0  0    0        -1    0
tlag <= 25.1491656666667  0   0        0  0    0         0   -1
X >= 1e-06                1   0        0  0    0         0    0
DHA >= 1e-06              0   1        0  0    0         0    0
Glycerol >= 1e-06         0   0        1  0    0         0    0
mu >= 0                   0   0        0  1    0         0    0
qDHA >= -50               0   0        0  0    1         0    0
qGlycerol >= -50          0   0        0  0    0         1    0
tlag >= 1e-06             0   0        0  0    0         0    1

$sys$co
                 X <= 50                DHA <= 50           Glycerol <= 50                 mu <= 50               qDHA <= 50          qGlycerol <= 50 tlag <= 25.1491656666667               X >= 1e-06             DHA >= 1e-06        Glycerol >= 1e-06                  mu >= 0              qDHA >= -50         qGlycerol >= -50            tlag >= 1e-06 
              -50.000000               -50.000000               -50.000000               -50.000000               -50.000000               -50.000000               -25.149166                 0.000001                 0.000001                 0.000001                 0.000000               -50.000000               -50.000000                 0.000001 

$sys$times
 [1]  0.00000 14.99306 15.94306 16.94306 18.04306 19.10972 20.15972 21.17389 22.16056 23.14861 24.14861 25.14917

$sys$data_meas
          X       DHA  Glycerol
 [1,] 0.051 13.774259 0.2558599
 [2,] 0.150 11.256036 0.5296600
 [3,] 0.166 10.934139        NA
 [4,] 0.183 11.608822 0.7055510
 [5,] 0.206 10.666061 0.8178590
 [6,] 0.235 10.238875        NA
 [7,] 0.270  9.595139        NA
 [8,] 0.297  9.716688 0.8067206
 [9,] 0.330  8.979191        NA
[10,] 0.377  9.005701 1.0071384
[11,] 0.414  7.943283        NA
[12,] 0.440  5.755193        NA

$sys$nb_par
[1] 7

$sys$nb_conc
[1] 3

$sys$deg
        DHA 
0.008643483 

$sys$lag
[1] TRUE


$result
$result$par
          X         DHA    Glycerol          mu        qDHA   qGlycerol        tlag 
 0.05111068 14.35691770  0.32708063  0.10806971 -1.25803617  0.24448849  4.93809176 

$result$lastp
            X           DHA      Glycerol            mu          qDHA     qGlycerol          tlag 
 8.311278e-11 -1.184272e-07 -1.687232e-08  5.038568e-10  4.990033e-08  1.306489e-08  9.512860e-08 

$result$hci
          X         DHA    Glycerol          mu        qDHA   qGlycerol        tlag 
0.009664306 1.596831440 1.846881410 0.003532734 0.656599829 1.059996596 1.839457199 

$result$ci_p
[1] 0.95

$result$sd_res
[1] 2.337484

$result$laststep
            X           DHA      Glycerol            mu          qDHA     qGlycerol          tlag 
 8.311278e-11 -1.184272e-07 -1.687232e-08  5.038568e-10  4.990033e-08  1.306489e-08  9.512860e-08 

$result$normp
[1] 1.613076e-07

$result$res
 [1]  0.05533884  0.75339476  0.94396408  2.02410313  2.32974628  0.69906870 -2.59791117 -0.76145611 -0.63773981 -5.61605500 -3.24435037  7.02297580  1.16531701  0.45566921  0.53179045 -1.45455584 -0.32213548 -0.25712496  0.18924931 -0.93404535 -0.38697912 -1.44825955 -0.43372401  2.73056084  0.14244148  0.04909790 -0.14187175 -0.25965511  0.14639116  0.06359632

$result$prevres
 [1]  0.05533880  0.75339504  0.94396434  2.02410338  2.32974650  0.69906888 -2.59791104 -0.76145604 -0.63773982 -5.61605509 -3.24435058  7.02297545  1.16531725  0.45566930  0.53179053 -1.45455578 -0.32213545 -0.25712495  0.18924930 -0.93404539 -0.38697920 -1.44825966 -0.43372415  2.73056066  0.14244152  0.04909791 -0.14187175 -0.25965511  0.14639114  0.06359628

$result$jacobian
             [,1]     [,2] [,3]        [,4]     [,5]     [,6]         [,7]
 [1,]  500.000000 0.000000    0    0.000000 0.000000 0.000000   0.00000000
 [2,] 1482.144213 0.000000    0  761.697652 0.000000 0.000000  -8.18664729
 [3,] 1642.395842 0.000000    0  923.800296 0.000000 0.000000  -9.07179973
 [4,] 1829.834934 0.000000    0 1122.753484 0.000000 0.000000 -10.10712255
 [5,] 2060.816868 0.000000    0 1380.342524 0.000000 0.000000 -11.38295496
 [6,] 2312.610093 0.000000    0 1675.073536 0.000000 0.000000 -12.77373887
 [7,] 2590.497626 0.000000    0 2015.375683 0.000000 0.000000 -14.30865511
 [8,] 2890.561247 0.000000    0 2398.653042 0.000000 0.000000 -15.96606132
 [9,] 3215.810628 0.000000    0 2830.723091 0.000000 0.000000 -17.76258148
[10,] 3578.194489 0.000000    0 3330.411635 0.000000 0.000000 -19.76421455
[11,] 3986.557389 0.000000    0 3914.251865 0.000000 0.000000 -22.01981356
[12,] 4441.791542 0.000000    0 4588.378384 0.000000 0.000000 -24.53430670
[13,]    0.000000 2.000000    0    0.000000 0.000000 0.000000   0.00000000
[14,]  -44.140089 1.756907    0  -13.511267 1.793295 0.000000   0.36170210
[15,]  -51.211032 1.742540    0  -17.403914 2.080569 0.000000   0.39979447
[16,]  -59.461254 1.727543    0  -22.368964 2.415753 0.000000   0.44435838
[17,]  -69.604040 1.711196    0  -29.033341 2.827828 0.000000   0.49928527
[18,]  -80.636880 1.695491    0  -36.909342 3.276063 0.000000   0.55917154
[19,]  -92.790445 1.680173    0  -46.259380 3.769830 0.000000   0.62527406
[20,] -105.892784 1.665509    0  -57.046831 4.302143 0.000000   0.69666105
[21,] -120.075165 1.651366    0  -69.465033 4.878336 0.000000   0.77404859
[22,] -135.857486 1.637323    0  -84.097998 5.519530 0.000000   0.86028016
[23,] -153.622757 1.623232    0 -101.490835 6.241286 0.000000   0.95746136
[24,] -173.407628 1.609254    0 -121.891992 7.045092 0.000000   1.06580547
[25,]    0.000000 0.000000    2    0.000000 0.000000 0.000000   0.00000000
[26,]    8.887706 0.000000    2    2.689454 0.000000 1.857988  -0.07408333
[27,]   12.034059 0.000000    2    4.468711 0.000000 2.515738  -0.09146226
[28,]   14.124281 0.000000    2    5.811155 0.000000 2.952702  -0.10300764
[29,]   21.632877 0.000000    2   11.475011 0.000000 4.522385  -0.14448149
[30,]   27.855469 0.000000    2   16.963840 0.000000 5.823227  -0.17885207

$result$retres
$result$retres$res
 [1]  0.05533880  0.75339504  0.94396434  2.02410338  2.32974650  0.69906888 -2.59791104 -0.76145604 -0.63773982 -5.61605509 -3.24435058  7.02297545  1.16531725  0.45566930  0.53179053 -1.45455578 -0.32213545 -0.25712495  0.18924930 -0.93404539 -0.38697920 -1.44825966 -0.43372415  2.73056066  0.14244152  0.04909791 -0.14187175 -0.25965511  0.14639114  0.06359628

$result$retres$sim
       col
row              X       DHA  Glycerol
   [1,] 0.05111068 14.356918 0.3270806
   [2,] 0.15150679 11.483871 0.5542090
   [3,] 0.16788793 11.200034 0.5912684
   [4,] 0.18704821 10.881544 0.6346151
   [5,] 0.21065949 10.504993 0.6880314
   [6,] 0.23639814 10.110313 0.7462605
   [7,] 0.26480418  9.689764 0.8105242
   [8,] 0.29547709  9.249665 0.8799162
   [9,] 0.32872452  8.785701 0.9551326
  [10,] 0.36576789  8.281571 1.0389366
  [11,] 0.40751130  7.726421 1.1333736
  [12,] 0.45404595  7.120474 1.2386500


$result$it
[1] 6

$result$btit
[1] 0

$result$history
NULL

$result$error
[1] 0

$result$mes
[1] ""

$result$resi
                  X         DHA    Glycerol
 [1,] -0.0001106776 -0.58265862 -0.07122076
 [2,] -0.0015067901 -0.22783465 -0.02454896
 [3,] -0.0018879287 -0.26589526          NA
 [4,] -0.0040482068  0.72727789  0.07093587
 [5,] -0.0046594930  0.16106772  0.12982755
 [6,] -0.0013981378  0.12856247          NA
 [7,]  0.0051958221 -0.09462465          NA
 [8,]  0.0015229121  0.46702270 -0.07319557
 [9,]  0.0012754796  0.19348960          NA
[10,]  0.0112321102  0.72412983 -0.03179814
[11,]  0.0064887012  0.21686208          NA
[12,] -0.0140459509 -1.36528033          NA
```
