## Supplementary material for "PhysioFit: a software to quantify cell growth parameters and extracellular fluxes": D-glpk-2-2_res.txt

```
Results (100 mc iterations)

optimal	mean	median	sd	CI_2.5	CI_97.5
X	0.0511106776748352	0.0512490413644941	0.0512238952376381	0.00199830954608348	0.0476007035031269	0.0551452126054435
DHA	14.3569177033443	14.3277512684651	14.3220689659663	0.331073864756904	13.7635522389463	15.0250419556152
Glycerol	0.327080625699182	0.393564230145264	0.375679103841157	0.257547475017896	9.99999999990418e-07	0.940495725659274
mu	0.108069708630597	0.108109655362258	0.10810121213378	0.000760369950425512	0.106564359188691	0.109373017797517
qDHA	-1.2580361671529	-1.25531612781469	-1.23762277479637	0.130047696427947	-1.52508533115349	-1.03257198732805
qGlycerol	0.244488493203686	0.237437873347698	0.251681340709351	0.12226759826379	-0.0273687698869204	0.44511561361588
tlag	4.93809176192419	4.96118262314815	5.01286331257586	0.396287091016278	4.20106445819352	5.63529176125285
res	125.668168082834	28.7980591390272	28.3784694914379	7.37531272086986	16.6592901328427	43.9352405737179


Goodness of fit (khi2 test)

khi2 value	125.668168082834
data points	30
fitted parameters	7
degrees of freedom	23
khi2 reduced value	5.46383339490584
p-value, i.e. P(X^2<=value)	1
conclusion	At level of 95% confidence, the model does not fit the data good enough with respect to the provided measurement SD.
```
