## Supplementary material for "PhysioFit: a software to quantify cell growth parameters and extracellular fluxes": D-glpk-3-3_log.txt

```
$sys
$sys$params
        X       DHA  Glycerol        mu      qDHA qGlycerol      tlag 
 0.100000  0.100000  0.100000  0.100000  0.100000  0.100000  4.825444 

$sys$to_est
[1] "X"         "DHA"       "Glycerol"  "mu"        "qDHA"      "qGlycerol" "tlag"     

$sys$nconc
[1] "X"        "DHA"      "Glycerol"

$sys$nflux
[1] "mu"        "qDHA"      "qGlycerol"

$sys$metab
[1] "DHA"      "Glycerol"

$sys$weight
       col
row         X DHA Glycerol
   [1,] 0.002 0.5      0.5
   [2,] 0.002 0.5      0.5
   [3,] 0.002 0.5      0.5
   [4,] 0.002 0.5      0.5
   [5,] 0.002 0.5      0.5
   [6,] 0.002 0.5      0.5
   [7,] 0.002 0.5      0.5
   [8,] 0.002 0.5      0.5
   [9,] 0.002 0.5      0.5

$sys$te_upc
        X       DHA  Glycerol        mu      qDHA qGlycerol      tlag 
 50.00000  50.00000  50.00000  50.00000  50.00000  50.00000  24.12722 

$sys$te_loc
        X       DHA  Glycerol        mu      qDHA qGlycerol      tlag 
    1e-06     1e-06     1e-06     0e+00    -5e+01    -5e+01     1e-06 

$sys$u
                          X DHA Glycerol mu qDHA qGlycerol tlag
X <= 50                  -1   0        0  0    0         0    0
DHA <= 50                 0  -1        0  0    0         0    0
Glycerol <= 50            0   0       -1  0    0         0    0
mu <= 50                  0   0        0 -1    0         0    0
qDHA <= 50                0   0        0  0   -1         0    0
qGlycerol <= 50           0   0        0  0    0        -1    0
tlag <= 24.1272212222222  0   0        0  0    0         0   -1
X >= 1e-06                1   0        0  0    0         0    0
DHA >= 1e-06              0   1        0  0    0         0    0
Glycerol >= 1e-06         0   0        1  0    0         0    0
mu >= 0                   0   0        0  1    0         0    0
qDHA >= -50               0   0        0  0    1         0    0
qGlycerol >= -50          0   0        0  0    0         1    0
tlag >= 1e-06             0   0        0  0    0         0    1

$sys$co
                 X <= 50                DHA <= 50           Glycerol <= 50                 mu <= 50               qDHA <= 50          qGlycerol <= 50 tlag <= 24.1272212222222               X >= 1e-06             DHA >= 1e-06        Glycerol >= 1e-06                  mu >= 0              qDHA >= -50         qGlycerol >= -50            tlag >= 1e-06 
              -50.000000               -50.000000               -50.000000               -50.000000               -50.000000               -50.000000               -24.127221                 0.000001                 0.000001                 0.000001                 0.000000               -50.000000               -50.000000                 0.000001 

$sys$times
[1]  0.00000 14.62639 16.72639 18.64306 19.75972 20.74306 21.77639 23.12389 24.12722

$sys$data_meas
          X       DHA  Glycerol
 [1,] 0.048 14.073512        NA
 [2,] 0.136 11.299269        NA
 [3,] 0.173 10.745761 0.6328539
 [4,] 0.215 10.428681 0.7325443
 [5,] 0.242  9.378264 1.2753607
 [6,] 0.272 10.060147        NA
 [7,] 0.298  8.885681        NA
 [8,] 0.344  6.373275        NA
 [9,] 0.379  6.253507        NA

$sys$nb_par
[1] 7

$sys$nb_conc
[1] 3

$sys$deg
        DHA 
0.008643483 

$sys$lag
[1] TRUE


$result
$result$par
          X         DHA    Glycerol          mu        qDHA   qGlycerol        tlag 
 0.04815128 14.62071962  0.00000100  0.10589308 -1.70752385  0.58794782  4.56459218 

$result$lastp
            X           DHA      Glycerol            mu          qDHA     qGlycerol          tlag 
-4.248144e-10 -8.162887e-09  0.000000e+00 -3.317272e-10  1.329093e-08 -5.133870e-09 -1.369256e-07 

$result$hci
          X         DHA    Glycerol          mu        qDHA   qGlycerol        tlag 
0.006198151 1.171329571 5.402416981 0.003298222 0.535821071 3.492552685 1.327105348 

$result$ci_p
[1] 0.95

$result$sd_res
[1] 1.446334

$result$laststep
            X           DHA      Glycerol            mu          qDHA     qGlycerol          tlag 
-4.248144e-10 -8.162887e-09  0.000000e+00 -3.317272e-10  1.329093e-08 -5.133870e-09 -1.369256e-07 

$result$normp
[1] 1.379078e-07

$result$res
 [1]  0.07564212  1.87272053  0.77384199 -0.58730916 -0.66737242 -2.46174334 -0.02018058 -0.17065797  1.59063558  1.09441600  0.31967183 -0.09817465 -1.07213450 -0.02284980 -2.39338033 -1.19369959  2.17370564  1.04733317  0.13787004  0.37465069 -0.41293726

$result$prevres
 [1]  0.07564233  1.87272036  0.77384185 -0.58730926 -0.66737250 -2.46174338 -0.02018058 -0.17065788  1.59063574  1.09441602  0.31967186 -0.09817463 -1.07213449 -0.02284980 -2.39338033 -1.19369960  2.17370562  1.04733314  0.13787004  0.37465070 -0.41293725

$result$jacobian
            [,1]     [,2] [,3]       [,4]     [,5]     [,6]        [,7]
 [1,]  500.00000 0.000000    0    0.00000 0.000000 0.000000   0.0000000
 [2,] 1451.10812 0.000000    0  703.04510 0.000000 0.000000  -7.3990378
 [3,] 1812.49249 0.000000    0 1061.40671 0.000000 0.000000  -9.2416963
 [4,] 2220.34971 0.000000    0 1505.16639 0.000000 0.000000 -11.3213145
 [5,] 2499.05331 0.000000    0 1828.46991 0.000000 0.000000 -12.7423930
 [6,] 2773.30621 0.000000    0 2160.44378 0.000000 0.000000 -14.1407778
 [7,] 3093.99470 0.000000    0 2564.21034 0.000000 0.000000 -15.7759325
 [8,] 3568.53079 0.000000    0 3189.03172 0.000000 0.000000 -18.1955389
 [9,] 3968.54699 0.000000    0 3738.23538 0.000000 0.000000 -20.2351767
[10,]    0.00000 2.000000    0    0.00000 0.000000 0.000000   0.0000000
[11,]  -59.20043 1.762484    0  -17.03638 1.669421 0.000000   0.4525984
[12,]  -81.24231 1.730781    0  -29.13993 2.290991 0.000000   0.5622760
[13,] -106.00484 1.702344    0  -45.19221 2.989281 0.000000   0.6861052
[14,] -122.87820 1.685992    0  -57.37802 3.465101 0.000000   0.7707421
[15,] -139.45386 1.671723    0  -70.20601 3.932526 0.000000   0.8540391
[16,] -158.80782 1.656858    0  -86.14717 4.478298 0.000000   0.9514514
[17,] -187.40310 1.637673    0 -111.38531 5.284670 0.000000   1.0956146
[18,] -211.47634 1.623532    0 -134.01525 5.963523 0.000000   1.2171519
[19,]   29.14929 0.000000    2   10.31825 0.000000 2.387246  -0.2052499
[20,]   38.20744 0.000000    2   16.05487 0.000000 3.129082  -0.2514363
[21,]   44.39720 0.000000    2   20.42057 0.000000 3.636006  -0.2829972

$result$retres
$result$retres$res
 [1]  0.07564233  1.87272036  0.77384185 -0.58730926 -0.66737250 -2.46174338 -0.02018058 -0.17065788  1.59063574  1.09441602  0.31967186 -0.09817463 -1.07213449 -0.02284980 -2.39338033 -1.19369960  2.17370562  1.04733314  0.13787004  0.37465070 -0.41293725

$result$retres$sim
       col
row              X       DHA  Glycerol
   [1,] 0.04815128 14.620720 0.0000010
   [2,] 0.13974544 11.459105 0.5085572
   [3,] 0.17454768 10.696673 0.7017889
   [4,] 0.21382538  9.892614 0.9198696
   [5,] 0.24066526  9.366840 1.0688921
   [6,] 0.26707651  8.863457 1.2155347
   [7,] 0.29795964  8.288831 1.3870064
   [8,] 0.34365868  7.460128 1.6407402
   [9,] 0.38218127  6.777173 1.8546283


$result$it
[1] 6

$result$btit
[1] 0

$result$history
NULL

$result$error
[1] 0

$result$mes
[1] ""

$result$resi
                  X         DHA    Glycerol
 [1,] -1.512847e-04 -0.54720801          NA
 [2,] -3.745441e-03 -0.15983593          NA
 [3,] -1.547684e-03  0.04908732 -0.06893502
 [4,]  1.174619e-03  0.53606725 -0.18732535
 [5,]  1.334745e-03  0.01142490  0.20646863
 [6,]  4.923487e-03  1.19669016          NA
 [7,]  4.036116e-05  0.59684980          NA
 [8,]  3.413158e-04 -1.08685281          NA
 [9,] -3.181271e-03 -0.52366657          NA
```
