## Supplementary material for "PhysioFit: a software to quantify cell growth parameters and extracellular fluxes": D-glpk-3-3_res.txt

```
Results (100 mc iterations)

optimal	mean	median	sd	CI_2.5	CI_97.5
X	0.0481512842431644	0.0478844765575888	0.0478005769614705	0.00196293447882858	0.0438882290613688	0.0513589433105651
DHA	14.6207196152768	14.6127750522687	14.6692525866881	0.370389093164758	13.9254202677183	15.4148706721253
Glycerol	9.99999999945489e-07	0.204554066446801	0.153539210171973	0.232103584096328	9.99999999889978e-07	0.700464476228444
mu	0.105893083612739	0.105929740892444	0.105879543643278	0.00103818257804967	0.103834114030702	0.10779389916801
qDHA	-1.70752385358733	-1.70430666543956	-1.71434437379926	0.165776097144497	-2.03798351400866	-1.3763883741876
qGlycerol	0.587947821016814	0.490988634900593	0.511440783093983	0.135994268754431	0.177419785173857	0.723175060844689
tlag	4.56459218427717	4.51068611794609	4.52284066093798	0.422545477720155	3.61516672108182	5.22633963391124
res	29.2863353031364	18.651773318998	17.2571489024905	6.41036825953788	9.48247522144485	33.1829340662785


Goodness of fit (khi2 test)

khi2 value	29.2863353031366
data points	21
fitted parameters	7
degrees of freedom	14
khi2 reduced value	2.09188109308118
p-value, i.e. P(X^2<=value)	0.99044359026528
conclusion	At level of 95% confidence, the model does not fit the data good enough with respect to the provided measurement SD.
```
