## Supplementary material for "PhysioFit: a software to quantify cell growth parameters and extracellular fluxes": WT_log.txt

```
$sys
$sys$params
       X      DHA       mu     qDHA     tlag 
0.100000 0.100000 0.100000 0.100000 3.864778 

$sys$to_est
[1] "X"    "DHA"  "mu"   "qDHA" "tlag"

$sys$nconc
[1] "X"   "DHA"

$sys$nflux
[1] "mu"   "qDHA"

$sys$metab
[1] "DHA"

$sys$weight
      col
row        X DHA
  [1,] 0.002 0.5
  [2,] 0.002 0.5
  [3,] 0.002 0.5

$sys$te_upc
       X      DHA       mu     qDHA     tlag 
50.00000 50.00000 50.00000 50.00000 19.32389 

$sys$te_loc
     X    DHA     mu   qDHA   tlag 
 1e-06  1e-06  0e+00 -5e+01  1e-06 

$sys$u
                          X DHA mu qDHA tlag
X <= 50                  -1   0  0    0    0
DHA <= 50                 0  -1  0    0    0
mu <= 50                  0   0 -1    0    0
qDHA <= 50                0   0  0   -1    0
tlag <= 19.3238878888889  0   0  0    0   -1
X >= 1e-06                1   0  0    0    0
DHA >= 1e-06              0   1  0    0    0
mu >= 0                   0   0  1    0    0
qDHA >= -50               0   0  0    1    0
tlag >= 1e-06             0   0  0    0    1

$sys$co
                 X <= 50                DHA <= 50                 mu <= 50               qDHA <= 50 tlag <= 19.3238878888889               X >= 1e-06             DHA >= 1e-06                  mu >= 0              qDHA >= -50            tlag >= 1e-06 
              -50.000000               -50.000000               -50.000000               -50.000000               -19.323888                 0.000001                 0.000001                 0.000000               -50.000000                 0.000001 

$sys$times
[1]  0.00000 14.84306 19.32389

$sys$data_meas
         X       DHA
[1,] 0.084 13.258820
[2,] 0.317  8.273916
[3,] 0.628  3.810018

$sys$nb_par
[1] 5

$sys$nb_conc
[1] 2

$sys$deg
        DHA 
0.008643483 

$sys$lag
[1] TRUE


$result
$result$par
          X         DHA          mu        qDHA        tlag 
 0.08398438 13.19339977  0.15254553 -2.15938210  6.13510342 

$result$lastp
            X           DHA            mu          qDHA          tlag 
-5.072896e-11 -8.441563e-10 -7.704156e-11  1.971126e-09 -1.022015e-08 

$result$hci
          X         DHA          mu        qDHA        tlag 
0.007805687 1.766223363 0.006149800 0.749597619 0.787889647 

$result$ci_p
[1] 0.95

$result$sd_res
[1] 0.3072598

$result$laststep
            X           DHA            mu          qDHA          tlag 
-5.072896e-11 -8.441563e-10 -7.704156e-11  1.971126e-09 -1.022015e-08 

$result$normp
[1] 1.044308e-08

$result$res
[1] -0.007812001  0.013974754 -0.006010149 -0.130840516  0.254694010 -0.110126511

$result$prevres
[1] -0.007811976  0.013974709 -0.006010130 -0.130840514  0.254694013 -0.110126516

$result$jacobian
           [,1]     [,2]      [,3]     [,4]       [,5]
[1,]  500.00000 0.000000    0.0000 0.000000   0.000000
[2,] 1887.42219 0.000000 1380.3321 0.000000 -24.180598
[3,] 3738.71909 0.000000 4141.1994 0.000000 -47.898379
[4,]    0.00000 2.000000    0.0000 0.000000   0.000000
[5,]  -76.28949 1.759186  -34.2178 2.967110   1.313789
[6,] -176.43777 1.692356 -129.9823 6.862156   2.584053

$result$retres
$result$retres$res
[1] -0.007811976  0.013974709 -0.006010130 -0.130840514  0.254694013 -0.110126516

$result$retres$sim
      col
row             X       DHA
  [1,] 0.08398438 13.193400
  [2,] 0.31702795  8.401263
  [3,] 0.62798798  3.754955


$result$it
[1] 6

$result$btit
[1] 0

$result$history
NULL

$result$error
[1] 0

$result$mes
[1] ""

$result$resi
                 X         DHA
[1,]  1.562395e-05  0.06542026
[2,] -2.794942e-05 -0.12734701
[3,]  1.202026e-05  0.05506326
```
