## Supplementary material for "PhysioFit: a software to quantify cell growth parameters and extracellular fluxes": WT_res.txt

```
Results (100 mc iterations)

optimal	mean	median	sd	CI_2.5	CI_97.5
X	0.083984375997233	0.0839165273542344	0.0841263137828839	0.00227911629485606	0.0798678916288136	0.0882830283623536
DHA	13.1933997678932	13.2314495900269	13.2428891572852	0.419759917127411	12.489038959901	14.0885942913112
mu	0.152545528041564	0.152417604657689	0.152539341356651	0.00147745676793034	0.149279553878945	0.155210598432048
qDHA	-2.15938210481223	-2.16188431051137	-2.1685218965098	0.172008831167281	-2.47042809641739	-1.85338910290281
tlag	6.13510341610688	6.11847092820189	6.12662802416664	0.205264345861409	5.70300593760095	6.49638833880479
res	0.0944085708240221	1.13649716251624	0.483028301150402	1.5072898353465	0.00555125478815405	4.44617364680094


Goodness of fit (khi2 test)

khi2 value	0.0944085708240247
data points	6
fitted parameters	5
degrees of freedom	1
khi2 reduced value	0.0944085708240247
p-value, i.e. P(X^2<=value)	0.241354351256143
conclusion	At level of 95% confidence, the model fits the data good enough with respect to the provided measurement SD.
```
