## Supplementary material for "PhysioFit: a software to quantify cell growth parameters and extracellular fluxes": WT-2_log.txt

```
$sys
$sys$params
       X      DHA       mu     qDHA     tlag 
0.100000 0.100000 0.100000 0.100000 4.205444 

$sys$to_est
[1] "X"    "DHA"  "mu"   "qDHA" "tlag"

$sys$nconc
[1] "X"   "DHA"

$sys$nflux
[1] "mu"   "qDHA"

$sys$metab
[1] "DHA"

$sys$weight
      col
row        X DHA
  [1,] 0.002 0.5
  [2,] 0.002 0.5
  [3,] 0.002 0.5
  [4,] 0.002 0.5
  [5,] 0.002 0.5

$sys$te_upc
       X      DHA       mu     qDHA     tlag 
50.00000 50.00000 50.00000 50.00000 21.02722 

$sys$te_loc
     X    DHA     mu   qDHA   tlag 
 1e-06  1e-06  0e+00 -5e+01  1e-06 

$sys$u
                          X DHA mu qDHA tlag
X <= 50                  -1   0  0    0    0
DHA <= 50                 0  -1  0    0    0
mu <= 50                  0   0 -1    0    0
qDHA <= 50                0   0  0   -1    0
tlag <= 21.0272212222222  0   0  0    0   -1
X >= 1e-06                1   0  0    0    0
DHA >= 1e-06              0   1  0    0    0
mu >= 0                   0   0  1    0    0
qDHA >= -50               0   0  0    1    0
tlag >= 1e-06             0   0  0    0    1

$sys$co
                 X <= 50                DHA <= 50                 mu <= 50               qDHA <= 50 tlag <= 21.0272212222222               X >= 1e-06             DHA >= 1e-06                  mu >= 0              qDHA >= -50            tlag >= 1e-06 
              -50.000000               -50.000000               -50.000000               -50.000000               -21.027221                 0.000001                 0.000001                 0.000000               -50.000000                 0.000001 

$sys$times
[1]  0.00000 14.82639 17.19056 18.94056 21.02722

$sys$data_meas
         X       DHA
[1,] 0.081 10.649188
[2,] 0.301  7.000822
[3,] 0.437  5.579987
[4,] 0.583  3.764025
[5,] 0.790  1.190285

$sys$nb_par
[1] 5

$sys$nb_conc
[1] 2

$sys$deg
        DHA 
0.008643483 

$sys$lag
[1] TRUE


$result
$result$par
          X         DHA          mu        qDHA        tlag 
 0.08101565 10.73184352  0.15444261 -1.73121819  6.25250783 

$result$lastp
            X           DHA            mu          qDHA          tlag 
-6.509145e-11  2.323074e-07 -4.126469e-09 -4.579631e-08 -3.570111e-07 

$result$hci
          X         DHA          mu        qDHA        tlag 
0.011166380 2.323579561 0.005195454 0.768439055 0.998029519 

$result$ci_p
[1] 0.95

$result$sd_res
[1] 2.172705

$result$laststep
            X           DHA            mu          qDHA          tlag 
-6.509145e-11  2.323074e-07 -4.126469e-09 -4.579631e-08 -3.570111e-07 

$result$normp
[1] 4.284133e-07

$result$res
 [1]  0.007823755  1.771890610  0.877883895 -4.043857098  1.763562139  0.165310252  0.011866072 -0.410119835  0.029881594  0.182744838

$result$prevres
 [1]  0.007823787  1.771887724  0.877881877 -4.043857667  1.763564770  0.165309788  0.011866044 -0.410119742  0.029881782  0.182745138

$result$jacobian
            [,1]     [,2]       [,3]     [,4]       [,5]
 [1,]  500.00000 0.000000    0.00000 0.000000   0.000000
 [2,] 1879.53676 0.000000 1305.56100 0.000000 -23.517268
 [3,] 2707.84581 0.000000 2399.56566 0.000000 -33.881293
 [4,] 3548.15583 0.000000 3647.25715 0.000000 -44.395477
 [5,] 4897.36954 0.000000 5862.06821 0.000000 -61.277201
 [6,]    0.00000 2.000000    0.00000 0.000000   0.000000
 [7,]  -60.09362 1.759440  -25.58354 2.812195   1.012382
 [8,]  -95.66359 1.723851  -54.36661 4.476760   1.452175
 [9,] -131.63435 1.697972  -89.47636 6.160080   1.898419
[10,] -189.26399 1.667622 -154.89200 8.856969   2.615004

$result$retres
$result$retres$res
 [1]  0.007823787  1.771887724  0.877881877 -4.043857667  1.763564770  0.165309788  0.011866044 -0.410119742  0.029881782  0.182745138

$result$retres$sim
      col
row             X       DHA
  [1,] 0.08101565 10.731843
  [2,] 0.30454378  7.006755
  [3,] 0.43875576  5.374927
  [4,] 0.57491228  3.778966
  [5,] 0.79352713  1.281657


$result$it
[1] 6

$result$btit
[1] 0

$result$history
NULL

$result$error
[1] 0

$result$mes
[1] ""

$result$resi
                 X          DHA
[1,] -1.564757e-05 -0.082654894
[2,] -3.543775e-03 -0.005933022
[3,] -1.755764e-03  0.205059871
[4,]  8.087715e-03 -0.014940891
[5,] -3.527130e-03 -0.091372569
```
