## Supplementary material for "PhysioFit: a software to quantify cell growth parameters and extracellular fluxes": WT-2_res.txt

```
Results (100 mc iterations)

optimal	mean	median	sd	CI_2.5	CI_97.5
X	0.081015647509301	0.0809817531715747	0.0810887177697038	0.00194912529610382	0.0767466354957448	0.0845020054231831
DHA	10.731843522865	10.7005559184876	10.7042914673902	0.460809869759534	9.90438227416651	11.5188454536992
mu	0.154442606901177	0.154385831189355	0.154348752845099	0.00100549200593106	0.152548138893721	0.156283073720438
qDHA	-1.73121819116858	-1.71954468023138	-1.73024270194734	0.153834834272414	-2.01154673459666	-1.45235693418483
tlag	6.25250782761719	6.24455845990261	6.24228084749619	0.170944077230684	5.91149415754982	6.58363652519548
res	23.6032244747501	5.01736336770977	4.41954207525	2.98394196128838	1.14852328747338	12.4358679254342


Goodness of fit (khi2 test)

khi2 value	23.6032244747701
data points	10
fitted parameters	5
degrees of freedom	5
khi2 reduced value	4.72064489495402
p-value, i.e. P(X^2<=value)	0.999741264848601
conclusion	At level of 95% confidence, the model does not fit the data good enough with respect to the provided measurement SD.
```
