## Supplementary material for "PhysioFit: a software to quantify cell growth parameters and extracellular fluxes": WT-3_log.txt

```
$sys
$sys$params
       X      DHA       mu     qDHA     tlag 
0.100000 0.100000 0.100000 0.100000 4.406389 

$sys$to_est
[1] "X"    "DHA"  "mu"   "qDHA" "tlag"

$sys$nconc
[1] "X"   "DHA"

$sys$nflux
[1] "mu"   "qDHA"

$sys$metab
[1] "DHA"

$sys$weight
      col
row        X DHA
  [1,] 0.002 0.5
  [2,] 0.002 0.5
  [3,] 0.002 0.5
  [4,] 0.002 0.5
  [5,] 0.002 0.5

$sys$te_upc
       X      DHA       mu     qDHA     tlag 
50.00000 50.00000 50.00000 50.00000 22.03194 

$sys$te_loc
     X    DHA     mu   qDHA   tlag 
 1e-06  1e-06  0e+00 -5e+01  1e-06 

$sys$u
                          X DHA mu qDHA tlag
X <= 50                  -1   0  0    0    0
DHA <= 50                 0  -1  0    0    0
mu <= 50                  0   0 -1    0    0
qDHA <= 50                0   0  0   -1    0
tlag <= 22.0319434444444  0   0  0    0   -1
X >= 1e-06                1   0  0    0    0
DHA >= 1e-06              0   1  0    0    0
mu >= 0                   0   0  1    0    0
qDHA >= -50               0   0  0    1    0
tlag >= 1e-06             0   0  0    0    1

$sys$co
                 X <= 50                DHA <= 50                 mu <= 50               qDHA <= 50 tlag <= 22.0319434444444               X >= 1e-06             DHA >= 1e-06                  mu >= 0              qDHA >= -50            tlag >= 1e-06 
              -50.000000               -50.000000               -50.000000               -50.000000               -22.031943                 0.000001                 0.000001                 0.000000               -50.000000                 0.000001 

$sys$times
[1]  0.00000 14.80972 17.25722 19.29056 22.03194

$sys$data_meas
         X       DHA
[1,] 0.093 15.648222
[2,] 0.293 11.362852
[3,] 0.439  9.250810
[4,] 0.653  6.784887
[5,] 0.888  2.690635

$sys$nb_par
[1] 5

$sys$nb_conc
[1] 2

$sys$deg
        DHA 
0.008643483 

$sys$lag
[1] TRUE


$result
$result$par
          X         DHA          mu        qDHA        tlag 
 0.09305142 15.87690005  0.14596572 -1.94004556  6.44565611 

$result$lastp
            X           DHA            mu          qDHA          tlag 
 3.870267e-12  3.819764e-08 -1.031311e-09  1.276478e-09 -9.702354e-08 

$result$hci
          X         DHA          mu        qDHA        tlag 
 0.06385121 12.82822994  0.02299453  3.68361808  5.18746669 

$result$ci_p
[1] 0.95

$result$sd_res
[1] 12.42657

$result$laststep
            X           DHA            mu          qDHA          tlag 
 3.870267e-12  3.819764e-08 -1.031311e-09  1.276478e-09 -9.702354e-08 

$result$normp
[1] 1.042848e-07

$result$res
 [1]   0.02570818  11.22798451   5.95555072 -23.14007145   8.62717748   0.45735608  -0.53158569  -0.33720117   0.17085260   0.18899001

$result$prevres
 [1]   0.02570818  11.22798363   5.95555004 -23.14007174   8.62717833   0.45735600  -0.53158568  -0.33720114   0.17085263   0.18899003

$result$jacobian
            [,1]     [,2]       [,3]      [,4]       [,5]
 [1,]  500.00000 0.000000    0.00000  0.000000   0.000000
 [2,] 1695.06268 0.000000 1319.24727  0.000000 -23.022878
 [3,] 2422.91368 0.000000 2437.52756  0.000000 -32.908781
 [4,] 3260.13230 0.000000 3896.62774  0.000000 -44.280150
 [5,] 4864.26963 0.000000 7054.77766  0.000000 -66.068051
 [6,]    0.00000 2.000000    0.00000  0.000000   0.000000
 [7,]  -61.73316 1.759693  -29.06193  2.960940   1.174347
 [8,]  -98.75432 1.722858  -62.90976  4.736605   1.670149
 [9,] -141.17441 1.692843 -110.61478  6.771222   2.240583
[10,] -222.21557 1.653203 -220.35485 10.658241   3.333744

$result$retres
$result$retres$res
 [1]   0.02570818  11.22798363   5.95555004 -23.14007174   8.62717833   0.45735600  -0.53158568  -0.33720114   0.17085263   0.18899003

$result$retres$sim
      col
row             X       DHA
  [1,] 0.09305142 15.876900
  [2,] 0.31545597 11.097059
  [3,] 0.45091110  9.082209
  [4,] 0.60671986  6.870313
  [5,] 0.90525436  2.785130


$result$it
[1] 8

$result$btit
[1] 0

$result$history
NULL

$result$error
[1] 0

$result$mes
[1] ""

$result$resi
                 X         DHA
[1,] -5.141636e-05 -0.22867800
[2,] -2.245597e-02  0.26579284
[3,] -1.191110e-02  0.16860057
[4,]  4.628014e-02 -0.08542632
[5,] -1.725436e-02 -0.09449502
```
