## Supplementary material for "PhysioFit: a software to quantify cell growth parameters and extracellular fluxes": WT-3_res.txt

```
Results (100 mc iterations)

optimal	mean	median	sd	CI_2.5	CI_97.5
X	0.0930514163600193	0.0935103548729223	0.0933640118479379	0.00181956719999285	0.0901724848728048	0.0971839924816152
DHA	15.8769000505433	15.8552349505788	15.8966471158007	0.348029480622767	15.1548104512125	16.4848863343936
mu	0.14596571721236	0.145926798320907	0.145953173444319	0.000740517463589375	0.144459833439989	0.147115517641408
qDHA	-1.94004555724344	-1.92889412302622	-1.91982671965598	0.11908474285592	-2.17764932734184	-1.71897259865288
tlag	6.44565611313005	6.4748276999083	6.47382359846497	0.149004805386155	6.19595987516839	6.78395845325573
res	772.098349965613	5.0744829034133	4.48298699248909	2.97302935476619	0.8382727724529	12.5800808428996


Goodness of fit (khi2 test)

khi2 value	772.098349965614
data points	10
fitted parameters	5
degrees of freedom	5
khi2 reduced value	154.419669993123
p-value, i.e. P(X^2<=value)	1
conclusion	At level of 95% confidence, the model does not fit the data good enough with respect to the provided measurement SD.
```
