## Supplementary material for "PhysioFit: a software to quantify cell growth parameters and extracellular fluxes": log.txt

```
2024-05-21 22:57:02,135 - physiofit - INFO - Running optimization for WT-1
2024-05-21 22:57:02,144 - physiofit - INFO - Run options for the fitter:
2024-05-21 22:57:02,144 - physiofit - INFO - sd : {'X': 0.002, 'DHA': 0.5}
2024-05-21 22:57:02,153 - physiofit - INFO - model : Selected model: Steady-state batch model with lag phase and degradation of metabolites
Model data: 
        time      X        DHA
0   0.000000  0.084  13.258820
1  14.843056  0.317   8.273916
2  19.323889  0.628   3.810018
Experimental matrix: 
[[ 0.084    13.25882 ]
 [ 0.317     8.273916]
 [ 0.628     3.810018]]
Time vector: [ 0.       14.843056 19.323889]
Name vector: ['X', 'DHA']
Biomass & Metabolites: ['DHA']
Parameters to estimate: {'X_0': 0.05, 'growth_rate': 0.1, 't_lag': 4, 'DHA_q': -5, 'DHA_M0': 15}
Fixed parameters: {'Degradation constants': {'DHA': 0.008643483}}
Bounds: {'X_0': (0.001, 0.5), 'growth_rate': (0.001, 0.5), 't_lag': (1e-06, 24), 'DHA_q': (-20, -0.01), 'DHA_M0': (8, 20)}

2024-05-21 22:57:02,170 - physiofit - INFO - mc : False
2024-05-21 22:57:02,170 - physiofit - INFO - iterations : 100
2024-05-21 22:57:02,170 - physiofit - INFO - debug_mode : False
2024-05-21 22:57:02,172 - physiofit.physiofit.base.fitter - INFO - 
Running optimization...

2024-05-21 22:57:03,418 - physiofit.physiofit.base.fitter - INFO - SD matrix: [[0.002 0.5  ]
 [0.002 0.5  ]
 [0.002 0.5  ]]
2024-05-21 22:57:03,466 - physiofit.physiofit.base.fitter - INFO - Optimization results:              message: Optimization terminated successfully.
             success: True
                 fun: 0.09444195172173199
                   x: [ 8.398e-02  1.525e-01  6.135e+00 -2.160e+00
                        1.319e+01]
                 nit: 111
                nfev: 8472
          population: [[ 8.398e-02  1.525e-01 ... -2.160e+00  1.319e+01]
                       [ 8.393e-02  1.525e-01 ... -2.161e+00  1.320e+01]
                       ...
                       [ 8.397e-02  1.525e-01 ... -2.159e+00  1.319e+01]
                       [ 8.402e-02  1.525e-01 ... -2.159e+00  1.319e+01]]
 population_energies: [ 9.444e-02  9.530e-02 ...  9.474e-02  9.508e-02]
                 jac: [-7.837e-02 -5.039e-02 -1.462e-02 -7.139e-02
                       -7.902e-03]
2024-05-21 22:57:03,493 - physiofit.physiofit.base.fitter - INFO - X_0 = 0.08398213978883132
2024-05-21 22:57:03,496 - physiofit.physiofit.base.fitter - INFO - growth_rate = 0.15254484060411577
2024-05-21 22:57:03,497 - physiofit.physiofit.base.fitter - INFO - t_lag = 6.134875880688067
2024-05-21 22:57:03,497 - physiofit.physiofit.base.fitter - INFO - DHA_q = -2.1604246183747784
2024-05-21 22:57:03,497 - physiofit.physiofit.base.fitter - INFO - DHA_M0 = 13.194801524159024
2024-05-21 22:57:03,529 - physiofit.physiofit.base.fitter - INFO - Simulated data: 
                  X        DHA
Time                          
0.000000   0.083982  13.194802
14.843056  0.317029   8.400896
19.323889  0.627987   3.752512

2024-05-21 22:57:03,546 - physiofit.physiofit.base.fitter - INFO - khi2 test results:
khi2 value: 0.09444195172173199
Number of measurements: 6
Number of parameters to fit: 5
Degrees of freedom: 1
p-value = 0.24139569023998605

2024-05-21 22:57:03,557 - physiofit.physiofit.base.fitter - INFO - At level of 95% confidence, the model fits the data good enough with respect to the provided measurement SD. Value: 0.24139569023998605
2024-05-21 22:57:03,588 - physiofit - INFO - Results for WT-1: 
                    optimal
WT-1 X_0           0.083982
WT-1 growth_rate   0.152545
WT-1 t_lag         6.134876
WT-1 DHA_q        -2.160425
WT-1 DHA_M0       13.194802
2024-05-21 22:57:03,626 - physiofit.physiofit.base.io - WARNING - Monte Carlo analysis has not been done, confidence intervals will not be computed
2024-05-21 22:57:05,320 - physiofit - INFO - Running optimization for WT-2
2024-05-21 22:57:05,326 - physiofit - INFO - Run options for the fitter:
2024-05-21 22:57:05,332 - physiofit - INFO - sd : {'X': 0.002, 'DHA': 0.5}
2024-05-21 22:57:05,334 - physiofit - INFO - model : Selected model: Steady-state batch model with lag phase and degradation of metabolites
Model data: 
        time      X        DHA
3   0.000000  0.081  10.649188
4  14.826389  0.301   7.000822
5  17.190556  0.437   5.579987
6  18.940556  0.583   3.764025
7  21.027222  0.790   1.190285
Experimental matrix: 
[[ 0.081    10.649188]
 [ 0.301     7.000822]
 [ 0.437     5.579987]
 [ 0.583     3.764025]
 [ 0.79      1.190285]]
Time vector: [ 0.       14.826389 17.190556 18.940556 21.027222]
Name vector: ['X', 'DHA']
Biomass & Metabolites: ['DHA']
Parameters to estimate: {'X_0': 0.05, 'growth_rate': 0.1, 't_lag': 4, 'DHA_q': -5, 'DHA_M0': 15}
Fixed parameters: {'Degradation constants': {'DHA': 0.008643483}}
Bounds: {'X_0': (0.001, 0.5), 'growth_rate': (0.001, 0.5), 't_lag': (1e-06, 24), 'DHA_q': (-20, -0.01), 'DHA_M0': (8, 20)}

2024-05-21 22:57:05,334 - physiofit - INFO - mc : False
2024-05-21 22:57:05,334 - physiofit - INFO - iterations : 100
2024-05-21 22:57:05,334 - physiofit - INFO - debug_mode : False
2024-05-21 22:57:05,334 - physiofit.physiofit.base.fitter - INFO - 
Running optimization...

2024-05-21 22:57:06,135 - physiofit.physiofit.base.fitter - INFO - SD matrix: [[0.002 0.5  ]
 [0.002 0.5  ]
 [0.002 0.5  ]
 [0.002 0.5  ]
 [0.002 0.5  ]]
2024-05-21 22:57:06,135 - physiofit.physiofit.base.fitter - INFO - Optimization results:              message: Optimization terminated successfully.
             success: True
                 fun: 23.610551164831477
                   x: [ 8.101e-02  1.544e-01  6.252e+00 -1.741e+00
                        1.077e+01]
                 nit: 79
                nfev: 6252
          population: [[ 8.101e-02  1.545e-01 ... -1.746e+00  1.077e+01]
                       [ 8.109e-02  1.545e-01 ... -1.746e+00  1.079e+01]
                       ...
                       [ 8.147e-02  1.547e-01 ... -1.746e+00  1.070e+01]
                       [ 8.109e-02  1.546e-01 ... -1.745e+00  1.076e+01]]
 population_energies: [ 2.361e+01  2.364e+01 ...  2.380e+01  2.365e+01]
                 jac: [ 1.435e-01  1.895e-01  3.009e-03  5.429e-03
                        4.177e-01]
2024-05-21 22:57:06,135 - physiofit.physiofit.base.fitter - INFO - X_0 = 0.08101245686660968
2024-05-21 22:57:06,135 - physiofit.physiofit.base.fitter - INFO - growth_rate = 0.1544407136031919
2024-05-21 22:57:06,135 - physiofit.physiofit.base.fitter - INFO - t_lag = 6.252090332986083
2024-05-21 22:57:06,135 - physiofit.physiofit.base.fitter - INFO - DHA_q = -1.740625754992438
2024-05-21 22:57:06,135 - physiofit.physiofit.base.fitter - INFO - DHA_M0 = 10.76786553606676
2024-05-21 22:57:06,155 - physiofit.physiofit.base.fitter - INFO - Simulated data: 
                  X        DHA
Time                          
0.000000   0.081012  10.767866
14.826389  0.304546   7.025125
17.190556  0.438758   5.384818
18.940556  0.574913   3.780470
21.027222  0.793525   1.269934

2024-05-21 22:57:06,166 - physiofit.physiofit.base.fitter - INFO - khi2 test results:
khi2 value: 23.610551164831477
Number of measurements: 10
Number of parameters to fit: 5
Degrees of freedom: 5
p-value = 0.9997421006139489

2024-05-21 22:57:06,170 - physiofit.physiofit.base.fitter - INFO - At level of 95% confidence, the model does not fit the data good enough with respect to the provided measurement SD. Value: 0.9997421006139489

2024-05-21 22:57:06,170 - physiofit - INFO - Results for WT-2: 
                    optimal
WT-2 X_0           0.081012
WT-2 growth_rate   0.154441
WT-2 t_lag         6.252090
WT-2 DHA_q        -1.740626
WT-2 DHA_M0       10.767866
2024-05-21 22:57:06,203 - physiofit.physiofit.base.io - WARNING - Monte Carlo analysis has not been done, confidence intervals will not be computed
2024-05-21 22:57:07,864 - physiofit - INFO - Running optimization for WT-3
2024-05-21 22:57:07,880 - physiofit - INFO - Run options for the fitter:
2024-05-21 22:57:07,880 - physiofit - INFO - sd : {'X': 0.002, 'DHA': 0.5}
2024-05-21 22:57:07,880 - physiofit - INFO - model : Selected model: Steady-state batch model with lag phase and degradation of metabolites
Model data: 
         time      X        DHA
8    0.000000  0.093  15.648222
9   14.809722  0.293  11.362852
10  17.257222  0.439   9.250810
11  19.290556  0.653   6.784887
12  22.031944  0.888   2.690635
Experimental matrix: 
[[ 0.093    15.648222]
 [ 0.293    11.362852]
 [ 0.439     9.25081 ]
 [ 0.653     6.784887]
 [ 0.888     2.690635]]
Time vector: [ 0.       14.809722 17.257222 19.290556 22.031944]
Name vector: ['X', 'DHA']
Biomass & Metabolites: ['DHA']
Parameters to estimate: {'X_0': 0.05, 'growth_rate': 0.1, 't_lag': 4, 'DHA_q': -5, 'DHA_M0': 15}
Fixed parameters: {'Degradation constants': {'DHA': 0.008643483}}
Bounds: {'X_0': (0.001, 0.5), 'growth_rate': (0.001, 0.5), 't_lag': (1e-06, 24), 'DHA_q': (-20, -0.01), 'DHA_M0': (8, 20)}

2024-05-21 22:57:07,895 - physiofit - INFO - mc : False
2024-05-21 22:57:07,895 - physiofit - INFO - iterations : 100
2024-05-21 22:57:07,895 - physiofit - INFO - debug_mode : False
2024-05-21 22:57:07,895 - physiofit.physiofit.base.fitter - INFO - 
Running optimization...

2024-05-21 22:57:08,551 - physiofit.physiofit.base.fitter - INFO - SD matrix: [[0.002 0.5  ]
 [0.002 0.5  ]
 [0.002 0.5  ]
 [0.002 0.5  ]
 [0.002 0.5  ]]
2024-05-21 22:57:08,565 - physiofit.physiofit.base.fitter - INFO - Optimization results:              message: Optimization terminated successfully.
             success: True
                 fun: 772.1904219346994
                   x: [ 9.314e-02  1.460e-01  6.453e+00 -1.969e+00
                        1.600e+01]
                 nit: 54
                nfev: 4305
          population: [[ 9.241e-02  1.461e-01 ... -1.935e+00  1.604e+01]
                       [ 9.298e-02  1.458e-01 ... -2.107e+00  1.610e+01]
                       ...
                       [ 9.172e-02  1.466e-01 ... -1.947e+00  1.587e+01]
                       [ 9.240e-02  1.465e-01 ... -1.874e+00  1.563e+01]]
 population_energies: [ 7.722e+02  7.753e+02 ...  7.756e+02  7.777e+02]
                 jac: [-4.291e-01 -5.595e-01  6.940e-01 -6.605e-01
                        1.355e+00]
2024-05-21 22:57:08,566 - physiofit.physiofit.base.fitter - INFO - X_0 = 0.0931413105528343
2024-05-21 22:57:08,566 - physiofit.physiofit.base.fitter - INFO - growth_rate = 0.14597772686712146
2024-05-21 22:57:08,566 - physiofit.physiofit.base.fitter - INFO - t_lag = 6.453455195699607
2024-05-21 22:57:08,566 - physiofit.physiofit.base.fitter - INFO - DHA_q = -1.9690189130018338
2024-05-21 22:57:08,566 - physiofit.physiofit.base.fitter - INFO - DHA_M0 = 15.9971774661078
2024-05-21 22:57:08,584 - physiofit.physiofit.base.fitter - INFO - Simulated data: 
                  X        DHA
Time                          
0.000000   0.093141  15.997177
14.809722  0.315433  11.161648
17.257222  0.450892   9.118927
19.290556  0.606709   6.875783
22.031944  0.905267   2.731871

2024-05-21 22:57:08,596 - physiofit.physiofit.base.fitter - INFO - khi2 test results:
khi2 value: 772.1904219346994
Number of measurements: 10
Number of parameters to fit: 5
Degrees of freedom: 5
p-value = 1.0

2024-05-21 22:57:08,596 - physiofit.physiofit.base.fitter - INFO - At level of 95% confidence, the model does not fit the data good enough with respect to the provided measurement SD. Value: 1.0

2024-05-21 22:57:08,612 - physiofit - INFO - Results for WT-3: 
                    optimal
WT-3 X_0           0.093141
WT-3 growth_rate   0.145978
WT-3 t_lag         6.453455
WT-3 DHA_q        -1.969019
WT-3 DHA_M0       15.997177
2024-05-21 22:57:08,657 - physiofit.physiofit.base.io - WARNING - Monte Carlo analysis has not been done, confidence intervals will not be computed
2024-05-21 22:57:10,172 - physiofit - INFO - Running optimization for delta_dhaKLM-1
2024-05-21 22:57:10,177 - physiofit - INFO - Run options for the fitter:
2024-05-21 22:57:10,177 - physiofit - INFO - sd : {'X': 0.002, 'DHA': 0.5}
2024-05-21 22:57:10,189 - physiofit - INFO - model : Selected model: Steady-state batch model with lag phase and degradation of metabolites
Model data: 
         time     X        DHA
13   0.000000  0.08  13.091353
14   7.982500  0.11  12.697156
15   9.476667  0.15  12.389292
16  23.892778  0.45  10.069308
17  26.976111  0.48  10.042876
18  47.843056  1.09   3.366052
Experimental matrix: 
[[ 0.08     13.091353]
 [ 0.11     12.697156]
 [ 0.15     12.389292]
 [ 0.45     10.069308]
 [ 0.48     10.042876]
 [ 1.09      3.366052]]
Time vector: [ 0.        7.9825    9.476667 23.892778 26.976111 47.843056]
Name vector: ['X', 'DHA']
Biomass & Metabolites: ['DHA']
Parameters to estimate: {'X_0': 0.05, 'growth_rate': 0.1, 't_lag': 4, 'DHA_q': -5, 'DHA_M0': 15}
Fixed parameters: {'Degradation constants': {'DHA': 0.008643483}}
Bounds: {'X_0': (0.001, 0.5), 'growth_rate': (0.001, 0.5), 't_lag': (1e-06, 24), 'DHA_q': (-20, -0.01), 'DHA_M0': (8, 20)}

2024-05-21 22:57:10,189 - physiofit - INFO - mc : False
2024-05-21 22:57:10,189 - physiofit - INFO - iterations : 100
2024-05-21 22:57:10,189 - physiofit - INFO - debug_mode : False
2024-05-21 22:57:10,199 - physiofit.physiofit.base.fitter - INFO - 
Running optimization...

2024-05-21 22:57:10,721 - physiofit.physiofit.base.fitter - INFO - SD matrix: [[0.002 0.5  ]
 [0.002 0.5  ]
 [0.002 0.5  ]
 [0.002 0.5  ]
 [0.002 0.5  ]
 [0.002 0.5  ]]
2024-05-21 22:57:10,726 - physiofit.physiofit.base.fitter - INFO - Optimization results:              message: Optimization terminated successfully.
             success: True
                 fun: 4483.904893800401
                   x: [ 1.263e-01  4.543e-02  1.000e-06 -3.303e-01
                        1.459e+01]
                 nit: 46
                nfev: 3711
          population: [[ 1.275e-01  4.527e-02 ... -2.815e-01  1.461e+01]
                       [ 1.290e-01  4.523e-02 ... -3.029e-01  1.339e+01]
                       ...
                       [ 1.283e-01  4.526e-02 ... -2.814e-01  1.283e+01]
                       [ 1.286e-01  4.518e-02 ... -3.831e-01  1.249e+01]]
 population_energies: [ 4.484e+03  4.525e+03 ...  4.520e+03  4.576e+03]
                 jac: [ 1.020e+00  1.327e+01  1.331e+02 -6.005e+00
                        1.793e+01]
2024-05-21 22:57:10,728 - physiofit.physiofit.base.fitter - INFO - X_0 = 0.12631844703097023
2024-05-21 22:57:10,728 - physiofit.physiofit.base.fitter - INFO - growth_rate = 0.045429086733159686
2024-05-21 22:57:10,729 - physiofit.physiofit.base.fitter - INFO - t_lag = 1e-06
2024-05-21 22:57:10,729 - physiofit.physiofit.base.fitter - INFO - DHA_q = -0.33032841938660523
2024-05-21 22:57:10,732 - physiofit.physiofit.base.fitter - INFO - DHA_M0 = 14.588257841364994
2024-05-21 22:57:10,738 - physiofit.physiofit.base.fitter - INFO - Simulated data: 
                  X        DHA
Time                          
0.000000   0.126318  14.588258
7.982500   0.181534  13.226897
9.476667   0.194284  12.965052
23.892778  0.373992  10.209257
26.976111  0.430224   9.537157
47.843056  1.110174   3.375662

2024-05-21 22:57:10,739 - physiofit.physiofit.base.fitter - INFO - khi2 test results:
khi2 value: 4483.904893800401
Number of measurements: 12
Number of parameters to fit: 5
Degrees of freedom: 7
p-value = 1.0

2024-05-21 22:57:10,739 - physiofit.physiofit.base.fitter - INFO - At level of 95% confidence, the model does not fit the data good enough with respect to the provided measurement SD. Value: 1.0

2024-05-21 22:57:10,752 - physiofit - INFO - Results for delta_dhaKLM-1: 
                              optimal
delta_dhaKLM-1 X_0           0.126318
delta_dhaKLM-1 growth_rate   0.045429
delta_dhaKLM-1 t_lag         0.000001
delta_dhaKLM-1 DHA_q        -0.330328
delta_dhaKLM-1 DHA_M0       14.588258
2024-05-21 22:57:10,771 - physiofit.physiofit.base.io - WARNING - Monte Carlo analysis has not been done, confidence intervals will not be computed
2024-05-21 22:57:12,290 - physiofit - INFO - Running optimization for delta_dhaKLM-2
2024-05-21 22:57:12,308 - physiofit - INFO - Run options for the fitter:
2024-05-21 22:57:12,309 - physiofit - INFO - sd : {'X': 0.002, 'DHA': 0.5}
2024-05-21 22:57:12,319 - physiofit - INFO - model : Selected model: Steady-state batch model with lag phase and degradation of metabolites
Model data: 
         time     X        DHA
19   0.000000  0.05  14.303145
20   7.982500   NaN  12.436215
21   9.476667  0.08  12.411095
22  23.892778  0.33  10.883254
23  26.976111  0.42   9.322037
24  47.843056  0.95   3.988412
Experimental matrix: 
[[ 0.05     14.303145]
 [      nan 12.436215]
 [ 0.08     12.411095]
 [ 0.33     10.883254]
 [ 0.42      9.322037]
 [ 0.95      3.988412]]
Time vector: [ 0.        7.9825    9.476667 23.892778 26.976111 47.843056]
Name vector: ['X', 'DHA']
Biomass & Metabolites: ['DHA']
Parameters to estimate: {'X_0': 0.05, 'growth_rate': 0.1, 't_lag': 4, 'DHA_q': -5, 'DHA_M0': 15}
Fixed parameters: {'Degradation constants': {'DHA': 0.008643483}}
Bounds: {'X_0': (0.001, 0.5), 'growth_rate': (0.001, 0.5), 't_lag': (1e-06, 24), 'DHA_q': (-20, -0.01), 'DHA_M0': (8, 20)}

2024-05-21 22:57:12,322 - physiofit - INFO - mc : False
2024-05-21 22:57:12,322 - physiofit - INFO - iterations : 100
2024-05-21 22:57:12,322 - physiofit - INFO - debug_mode : False
2024-05-21 22:57:12,322 - physiofit.physiofit.base.fitter - INFO - 
Running optimization...

2024-05-21 22:57:12,867 - physiofit.physiofit.base.fitter - INFO - SD matrix: [[0.002 0.5  ]
 [0.002 0.5  ]
 [0.002 0.5  ]
 [0.002 0.5  ]
 [0.002 0.5  ]
 [0.002 0.5  ]]
2024-05-21 22:57:12,879 - physiofit.physiofit.base.fitter - INFO - Optimization results:              message: Optimization terminated successfully.
             success: True
                 fun: 3169.3746521833023
                   x: [ 9.751e-02  4.791e-02  1.000e-06 -3.303e-01
                        1.410e+01]
                 nit: 47
                nfev: 3954
          population: [[ 9.828e-02  4.771e-02 ... -3.065e-01  1.342e+01]
                       [ 1.001e-01  4.758e-02 ... -3.248e-01  1.301e+01]
                       ...
                       [ 9.939e-02  4.764e-02 ... -3.716e-01  1.451e+01]
                       [ 1.002e-01  4.759e-02 ... -3.444e-01  1.399e+01]]
 population_energies: [ 3.169e+03  3.219e+03 ...  3.188e+03  3.208e+03]
                 jac: [ 1.126e+01  4.725e+01  1.110e+02 -2.737e-01
                        4.889e-02]
2024-05-21 22:57:12,883 - physiofit.physiofit.base.fitter - INFO - X_0 = 0.097505693317561
2024-05-21 22:57:12,884 - physiofit.physiofit.base.fitter - INFO - growth_rate = 0.04790931465098734
2024-05-21 22:57:12,884 - physiofit.physiofit.base.fitter - INFO - t_lag = 1e-06
2024-05-21 22:57:12,885 - physiofit.physiofit.base.fitter - INFO - DHA_q = -0.33032022940239014
2024-05-21 22:57:12,886 - physiofit.physiofit.base.fitter - INFO - DHA_M0 = 14.100032487611825
2024-05-21 22:57:12,893 - physiofit.physiofit.base.fitter - INFO - Simulated data: 
                  X        DHA
Time                          
0.000000   0.097506  14.100032
7.982500        NaN  12.856698
9.476667   0.153535  12.619059
23.892778  0.306310  10.143270
26.976111  0.355071   9.544653
47.843056  0.964914   4.065160

2024-05-21 22:57:12,899 - physiofit.physiofit.base.fitter - INFO - khi2 test results:
khi2 value: 3169.3746521833023
Number of measurements: 11
Number of parameters to fit: 5
Degrees of freedom: 6
p-value = 1.0

2024-05-21 22:57:12,905 - physiofit.physiofit.base.fitter - INFO - At level of 95% confidence, the model does not fit the data good enough with respect to the provided measurement SD. Value: 1.0

2024-05-21 22:57:12,908 - physiofit - INFO - Results for delta_dhaKLM-2: 
                              optimal
delta_dhaKLM-2 X_0           0.097506
delta_dhaKLM-2 growth_rate   0.047909
delta_dhaKLM-2 t_lag         0.000001
delta_dhaKLM-2 DHA_q        -0.330320
delta_dhaKLM-2 DHA_M0       14.100032
2024-05-21 22:57:12,921 - physiofit.physiofit.base.io - WARNING - Monte Carlo analysis has not been done, confidence intervals will not be computed
2024-05-21 22:57:14,336 - physiofit - INFO - Running optimization for delta_dhaKLM-3
2024-05-21 22:57:14,352 - physiofit - INFO - Run options for the fitter:
2024-05-21 22:57:14,352 - physiofit - INFO - sd : {'X': 0.002, 'DHA': 0.5}
2024-05-21 22:57:14,352 - physiofit - INFO - model : Selected model: Steady-state batch model with lag phase and degradation of metabolites
Model data: 
         time      X        DHA
25   0.000000  0.027  17.562716
26  15.000000  0.162  15.800197
27  17.000000  0.192  18.841635
28  19.250000    NaN  10.845222
29  21.250000  0.270  10.262621
30  23.166667  0.290  12.005897
31  39.166667  0.630   7.336636
Experimental matrix: 
[[ 0.027    17.562716]
 [ 0.162    15.800197]
 [ 0.192    18.841635]
 [      nan 10.845222]
 [ 0.27     10.262621]
 [ 0.29     12.005897]
 [ 0.63      7.336636]]
Time vector: [ 0.       15.       17.       19.25     21.25     23.166667 39.166667]
Name vector: ['X', 'DHA']
Biomass & Metabolites: ['DHA']
Parameters to estimate: {'X_0': 0.05, 'growth_rate': 0.1, 't_lag': 4, 'DHA_q': -5, 'DHA_M0': 15}
Fixed parameters: {'Degradation constants': {'DHA': 0.008643483}}
Bounds: {'X_0': (0.001, 0.5), 'growth_rate': (0.001, 0.5), 't_lag': (1e-06, 24), 'DHA_q': (-20, -0.01), 'DHA_M0': (8, 20)}

2024-05-21 22:57:14,366 - physiofit - INFO - mc : False
2024-05-21 22:57:14,367 - physiofit - INFO - iterations : 100
2024-05-21 22:57:14,371 - physiofit - INFO - debug_mode : False
2024-05-21 22:57:14,371 - physiofit.physiofit.base.fitter - INFO - 
Running optimization...

2024-05-21 22:57:14,918 - physiofit.physiofit.base.fitter - INFO - SD matrix: [[0.002 0.5  ]
 [0.002 0.5  ]
 [0.002 0.5  ]
 [0.002 0.5  ]
 [0.002 0.5  ]
 [0.002 0.5  ]
 [0.002 0.5  ]]
2024-05-21 22:57:14,918 - physiofit.physiofit.base.fitter - INFO - Optimization results:              message: Optimization terminated successfully.
             success: True
                 fun: 1128.4815734442434
                   x: [ 7.722e-02  5.397e-02  1.000e-06 -6.216e-01
                        1.775e+01]
                 nit: 51
                nfev: 4116
          population: [[ 7.688e-02  5.411e-02 ... -6.161e-01  1.775e+01]
                       [ 7.866e-02  5.338e-02 ... -4.610e-01  1.659e+01]
                       ...
                       [ 7.745e-02  5.385e-02 ... -6.004e-01  1.769e+01]
                       [ 7.742e-02  5.401e-02 ... -6.632e-01  1.829e+01]]
 population_energies: [ 1.128e+03  1.157e+03 ...  1.130e+03  1.135e+03]
                 jac: [ 3.660e+00  1.455e+01  1.044e+02 -2.879e+00
                       -3.579e+00]
2024-05-21 22:57:14,927 - physiofit.physiofit.base.fitter - INFO - X_0 = 0.0772190917387903
2024-05-21 22:57:14,927 - physiofit.physiofit.base.fitter - INFO - growth_rate = 0.05396632422548781
2024-05-21 22:57:14,928 - physiofit.physiofit.base.fitter - INFO - t_lag = 1e-06
2024-05-21 22:57:14,928 - physiofit.physiofit.base.fitter - INFO - DHA_q = -0.621550466139007
2024-05-21 22:57:14,928 - physiofit.physiofit.base.fitter - INFO - DHA_M0 = 17.752998480288184
2024-05-21 22:57:14,935 - physiofit.physiofit.base.fitter - INFO - Simulated data: 
                  X        DHA
Time                          
0.000000   0.077219  17.752998
15.000000  0.173494  14.545279
17.000000  0.193267  14.070179
19.250000       NaN  13.514532
21.250000  0.243090  12.998884
23.166667  0.269580  12.482678
39.166667  0.639271   6.854722

2024-05-21 22:57:14,937 - physiofit.physiofit.base.fitter - INFO - khi2 test results:
khi2 value: 1128.4815734442434
Number of measurements: 13
Number of parameters to fit: 5
Degrees of freedom: 8
p-value = 1.0

2024-05-21 22:57:14,937 - physiofit.physiofit.base.fitter - INFO - At level of 95% confidence, the model does not fit the data good enough with respect to the provided measurement SD. Value: 1.0

2024-05-21 22:57:14,952 - physiofit - INFO - Results for delta_dhaKLM-3: 
                              optimal
delta_dhaKLM-3 X_0           0.077219
delta_dhaKLM-3 growth_rate   0.053966
delta_dhaKLM-3 t_lag         0.000001
delta_dhaKLM-3 DHA_q        -0.621550
delta_dhaKLM-3 DHA_M0       17.752998
2024-05-21 22:57:14,968 - physiofit.physiofit.base.io - WARNING - Monte Carlo analysis has not been done, confidence intervals will not be computed
2024-05-21 22:57:16,390 - physiofit - INFO - Running optimization for delta_fsaA-1
2024-05-21 22:57:16,390 - physiofit - INFO - Run options for the fitter:
2024-05-21 22:57:16,390 - physiofit - INFO - sd : {'X': 0.002, 'DHA': 0.5}
2024-05-21 22:57:16,412 - physiofit - INFO - model : Selected model: Steady-state batch model with lag phase and degradation of metabolites
Model data: 
         time      X        DHA
32   0.000000  0.063  16.553864
33  14.376389  0.720   7.248361
34  15.626389  0.920   7.427653
35  16.623889  1.040   5.275584
36  17.623889  1.170   2.675425
37  18.123889  1.280   1.459341
38  18.623889  1.340   0.342173
39  19.123889  1.400   0.260288
Experimental matrix: 
[[ 0.063    16.553864]
 [ 0.72      7.248361]
 [ 0.92      7.427653]
 [ 1.04      5.275584]
 [ 1.17      2.675425]
 [ 1.28      1.459341]
 [ 1.34      0.342173]
 [ 1.4       0.260288]]
Time vector: [ 0.       14.376389 15.626389 16.623889 17.623889 18.123889 18.623889
 19.123889]
Name vector: ['X', 'DHA']
Biomass & Metabolites: ['DHA']
Parameters to estimate: {'X_0': 0.05, 'growth_rate': 0.1, 't_lag': 4, 'DHA_q': -5, 'DHA_M0': 15}
Fixed parameters: {'Degradation constants': {'DHA': 0.008643483}}
Bounds: {'X_0': (0.001, 0.5), 'growth_rate': (0.001, 0.5), 't_lag': (1e-06, 24), 'DHA_q': (-20, -0.01), 'DHA_M0': (8, 20)}

2024-05-21 22:57:16,417 - physiofit - INFO - mc : False
2024-05-21 22:57:16,418 - physiofit - INFO - iterations : 100
2024-05-21 22:57:16,418 - physiofit - INFO - debug_mode : False
2024-05-21 22:57:16,418 - physiofit.physiofit.base.fitter - INFO - 
Running optimization...

2024-05-21 22:57:17,284 - physiofit.physiofit.base.fitter - INFO - SD matrix: [[0.002 0.5  ]
 [0.002 0.5  ]
 [0.002 0.5  ]
 [0.002 0.5  ]
 [0.002 0.5  ]
 [0.002 0.5  ]
 [0.002 0.5  ]
 [0.002 0.5  ]]
2024-05-21 22:57:17,284 - physiofit.physiofit.base.fitter - INFO - Optimization results:              message: Optimization terminated successfully.
             success: True
                 fun: 1516.0083030882479
                   x: [ 1.037e-01  1.375e-01  1.000e-06 -1.563e+00
                        1.687e+01]
                 nit: 80
                nfev: 6225
          population: [[ 1.040e-01  1.374e-01 ... -1.548e+00  1.688e+01]
                       [ 1.044e-01  1.374e-01 ... -1.437e+00  1.567e+01]
                       ...
                       [ 1.056e-01  1.365e-01 ... -1.623e+00  1.788e+01]
                       [ 1.030e-01  1.379e-01 ... -1.567e+00  1.717e+01]]
 population_energies: [ 1.516e+03  1.556e+03 ...  1.533e+03  1.520e+03]
                 jac: [-1.130e+00 -3.334e+00  2.897e+02 -3.208e-01
                        1.079e+00]
2024-05-21 22:57:17,284 - physiofit.physiofit.base.fitter - INFO - X_0 = 0.10366788986323168
2024-05-21 22:57:17,284 - physiofit.physiofit.base.fitter - INFO - growth_rate = 0.13750469867298099
2024-05-21 22:57:17,284 - physiofit.physiofit.base.fitter - INFO - t_lag = 1e-06
2024-05-21 22:57:17,304 - physiofit.physiofit.base.fitter - INFO - DHA_q = -1.5627846879898855
2024-05-21 22:57:17,306 - physiofit.physiofit.base.fitter - INFO - DHA_M0 = 16.872735246802225
2024-05-21 22:57:17,311 - physiofit.physiofit.base.fitter - INFO - Simulated data: 
                  X        DHA
Time                          
0.000000   0.103668  16.872735
14.376389  0.748457   7.876770
15.626389  0.888820   6.205198
16.623889  1.019487   4.673084
17.623889  1.169767   2.932082
18.123889  1.253020   1.975255
18.623889  1.342199   0.955356
19.123889  1.437724  -0.132126

2024-05-21 22:57:17,319 - physiofit.physiofit.base.fitter - INFO - khi2 test results:
khi2 value: 1516.0083030882479
Number of measurements: 16
Number of parameters to fit: 5
Degrees of freedom: 11
p-value = 1.0

2024-05-21 22:57:17,319 - physiofit.physiofit.base.fitter - INFO - At level of 95% confidence, the model does not fit the data good enough with respect to the provided measurement SD. Value: 1.0

2024-05-21 22:57:17,330 - physiofit - INFO - Results for delta_fsaA-1: 
                            optimal
delta_fsaA-1 X_0           0.103668
delta_fsaA-1 growth_rate   0.137505
delta_fsaA-1 t_lag         0.000001
delta_fsaA-1 DHA_q        -1.562785
delta_fsaA-1 DHA_M0       16.872735
2024-05-21 22:57:17,352 - physiofit.physiofit.base.io - WARNING - Monte Carlo analysis has not been done, confidence intervals will not be computed
2024-05-21 22:57:18,837 - physiofit - INFO - Running optimization for delta_fsaA-2
2024-05-21 22:57:18,864 - physiofit - INFO - Run options for the fitter:
2024-05-21 22:57:18,867 - physiofit - INFO - sd : {'X': 0.002, 'DHA': 0.5}
2024-05-21 22:57:18,879 - physiofit - INFO - model : Selected model: Steady-state batch model with lag phase and degradation of metabolites
Model data: 
         time      X        DHA
40   0.000000  0.066  14.275936
41  14.376389  0.570   5.034570
42  15.626389  0.730   4.728898
43  16.623889  0.940   3.695556
44  17.623889  0.900   2.528487
45  18.123889  1.070   1.993256
46  18.623889  1.190   0.632276
47  19.123889  1.310   0.087292
Experimental matrix: 
[[ 0.066    14.275936]
 [ 0.57      5.03457 ]
 [ 0.73      4.728898]
 [ 0.94      3.695556]
 [ 0.9       2.528487]
 [ 1.07      1.993256]
 [ 1.19      0.632276]
 [ 1.31      0.087292]]
Time vector: [ 0.       14.376389 15.626389 16.623889 17.623889 18.123889 18.623889
 19.123889]
Name vector: ['X', 'DHA']
Biomass & Metabolites: ['DHA']
Parameters to estimate: {'X_0': 0.05, 'growth_rate': 0.1, 't_lag': 4, 'DHA_q': -5, 'DHA_M0': 15}
Fixed parameters: {'Degradation constants': {'DHA': 0.008643483}}
Bounds: {'X_0': (0.001, 0.5), 'growth_rate': (0.001, 0.5), 't_lag': (1e-06, 24), 'DHA_q': (-20, -0.01), 'DHA_M0': (8, 20)}

2024-05-21 22:57:18,883 - physiofit - INFO - mc : False
2024-05-21 22:57:18,883 - physiofit - INFO - iterations : 100
2024-05-21 22:57:18,883 - physiofit - INFO - debug_mode : False
2024-05-21 22:57:18,883 - physiofit.physiofit.base.fitter - INFO - 
Running optimization...

2024-05-21 22:57:19,699 - physiofit.physiofit.base.fitter - INFO - SD matrix: [[0.002 0.5  ]
 [0.002 0.5  ]
 [0.002 0.5  ]
 [0.002 0.5  ]
 [0.002 0.5  ]
 [0.002 0.5  ]
 [0.002 0.5  ]
 [0.002 0.5  ]]
2024-05-21 22:57:19,703 - physiofit.physiofit.base.fitter - INFO - Optimization results:              message: Optimization terminated successfully.
             success: True
                 fun: 5027.271818120154
                   x: [ 6.560e-02  1.643e-01  1.033e+00 -1.589e+00
                        1.287e+01]
                 nit: 72
                nfev: 5631
          population: [[ 6.525e-02  1.646e-01 ... -1.537e+00  1.289e+01]
                       [ 6.714e-02  1.641e-01 ... -1.969e+00  1.552e+01]
                       ...
                       [ 6.018e-02  1.666e-01 ... -2.160e+00  1.469e+01]
                       [ 6.467e-02  1.665e-01 ... -1.631e+00  1.330e+01]]
 population_energies: [ 5.027e+03  5.066e+03 ...  5.135e+03  5.043e+03]
                 jac: [-6.278e-01 -6.803e-01 -1.331e+00  1.118e+00
                       -3.975e+00]
2024-05-21 22:57:19,705 - physiofit.physiofit.base.fitter - INFO - X_0 = 0.06560161943293889
2024-05-21 22:57:19,706 - physiofit.physiofit.base.fitter - INFO - growth_rate = 0.16429028175153318
2024-05-21 22:57:19,707 - physiofit.physiofit.base.fitter - INFO - t_lag = 1.0330209786301892
2024-05-21 22:57:19,708 - physiofit.physiofit.base.fitter - INFO - DHA_q = -1.5893576421087818
2024-05-21 22:57:19,708 - physiofit.physiofit.base.fitter - INFO - DHA_M0 = 12.87186523833506
2024-05-21 22:57:19,712 - physiofit.physiofit.base.fitter - INFO - Simulated data: 
                  X        DHA
Time                          
0.000000   0.065602  12.871865
14.376389  0.587447   6.506041
15.626389  0.721368   5.147302
16.623889  0.849823   3.865619
17.623889  1.001565   2.370545
18.123889  1.087312   1.532561
18.623889  1.180400   0.627323
19.123889  1.281459  -0.350945

2024-05-21 22:57:19,716 - physiofit.physiofit.base.fitter - INFO - khi2 test results:
khi2 value: 5027.271818120154
Number of measurements: 16
Number of parameters to fit: 5
Degrees of freedom: 11
p-value = 1.0

2024-05-21 22:57:19,716 - physiofit.physiofit.base.fitter - INFO - At level of 95% confidence, the model does not fit the data good enough with respect to the provided measurement SD. Value: 1.0

2024-05-21 22:57:19,726 - physiofit - INFO - Results for delta_fsaA-2: 
                            optimal
delta_fsaA-2 X_0           0.065602
delta_fsaA-2 growth_rate   0.164290
delta_fsaA-2 t_lag         1.033021
delta_fsaA-2 DHA_q        -1.589358
delta_fsaA-2 DHA_M0       12.871865
2024-05-21 22:57:19,733 - physiofit.physiofit.base.io - WARNING - Monte Carlo analysis has not been done, confidence intervals will not be computed
2024-05-21 22:57:21,474 - physiofit - INFO - Running optimization for delta_fsaA-3
2024-05-21 22:57:21,486 - physiofit - INFO - Run options for the fitter:
2024-05-21 22:57:21,500 - physiofit - INFO - sd : {'X': 0.002, 'DHA': 0.5}
2024-05-21 22:57:21,516 - physiofit - INFO - model : Selected model: Steady-state batch model with lag phase and degradation of metabolites
Model data: 
         time      X        DHA
48   0.000000  0.062  17.515247
49  14.376389  0.730   7.997293
50  15.626389  0.900   6.080844
51  16.623889  1.120   4.211750
52  17.623889  1.200   2.645675
53  18.123889  1.290   1.491006
54  18.623889  1.390   0.235435
55  19.123889  1.440   0.380262
Experimental matrix: 
[[ 0.062    17.515247]
 [ 0.73      7.997293]
 [ 0.9       6.080844]
 [ 1.12      4.21175 ]
 [ 1.2       2.645675]
 [ 1.29      1.491006]
 [ 1.39      0.235435]
 [ 1.44      0.380262]]
Time vector: [ 0.       14.376389 15.626389 16.623889 17.623889 18.123889 18.623889
 19.123889]
Name vector: ['X', 'DHA']
Biomass & Metabolites: ['DHA']
Parameters to estimate: {'X_0': 0.05, 'growth_rate': 0.1, 't_lag': 4, 'DHA_q': -5, 'DHA_M0': 15}
Fixed parameters: {'Degradation constants': {'DHA': 0.008643483}}
Bounds: {'X_0': (0.001, 0.5), 'growth_rate': (0.001, 0.5), 't_lag': (1e-06, 24), 'DHA_q': (-20, -0.01), 'DHA_M0': (8, 20)}

2024-05-21 22:57:21,534 - physiofit - INFO - mc : False
2024-05-21 22:57:21,534 - physiofit - INFO - iterations : 100
2024-05-21 22:57:21,534 - physiofit - INFO - debug_mode : False
2024-05-21 22:57:21,534 - physiofit.physiofit.base.fitter - INFO - 
Running optimization...

2024-05-21 22:57:22,325 - physiofit.physiofit.base.fitter - INFO - SD matrix: [[0.002 0.5  ]
 [0.002 0.5  ]
 [0.002 0.5  ]
 [0.002 0.5  ]
 [0.002 0.5  ]
 [0.002 0.5  ]
 [0.002 0.5  ]
 [0.002 0.5  ]]
2024-05-21 22:57:22,332 - physiofit.physiofit.base.fitter - INFO - Optimization results:              message: Optimization terminated successfully.
             success: True
                 fun: 2570.0921063776627
                   x: [ 1.012e-01  1.403e-01  1.000e-06 -1.653e+00
                        1.756e+01]
                 nit: 77
                nfev: 6000
          population: [[ 1.002e-01  1.409e-01 ... -1.656e+00  1.755e+01]
                       [ 9.961e-02  1.414e-01 ... -1.731e+00  1.719e+01]
                       ...
                       [ 1.016e-01  1.402e-01 ... -1.637e+00  1.743e+01]
                       [ 9.893e-02  1.416e-01 ... -1.799e+00  1.798e+01]]
 population_energies: [ 2.570e+03  2.600e+03 ...  2.574e+03  2.596e+03]
                 jac: [-1.510e+00 -2.570e+00  2.787e+02 -3.215e+00
                        2.169e+00]
2024-05-21 22:57:22,333 - physiofit.physiofit.base.fitter - INFO - X_0 = 0.10119991550299652
2024-05-21 22:57:22,334 - physiofit.physiofit.base.fitter - INFO - growth_rate = 0.1403333823758422
2024-05-21 22:57:22,335 - physiofit.physiofit.base.fitter - INFO - t_lag = 1e-06
2024-05-21 22:57:22,335 - physiofit.physiofit.base.fitter - INFO - DHA_q = -1.6531282904914373
2024-05-21 22:57:22,336 - physiofit.physiofit.base.fitter - INFO - DHA_M0 = 17.557143351255746
2024-05-21 22:57:22,336 - physiofit.physiofit.base.fitter - INFO - Simulated data: 
                  X        DHA
Time                          
0.000000   0.101200  17.557143
14.376389  0.760963   8.053249
15.626389  0.906872   6.256878
16.623889  1.043133   4.604748
17.623889  1.200289   2.721614
18.123889  1.287534   1.684318
18.623889  1.381121   0.576950
19.123889  1.481511  -0.605605

2024-05-21 22:57:22,353 - physiofit.physiofit.base.fitter - INFO - khi2 test results:
khi2 value: 2570.0921063776627
Number of measurements: 16
Number of parameters to fit: 5
Degrees of freedom: 11
p-value = 1.0

2024-05-21 22:57:22,353 - physiofit.physiofit.base.fitter - INFO - At level of 95% confidence, the model does not fit the data good enough with respect to the provided measurement SD. Value: 1.0

2024-05-21 22:57:22,370 - physiofit - INFO - Results for delta_fsaA-3: 
                            optimal
delta_fsaA-3 X_0           0.101200
delta_fsaA-3 growth_rate   0.140333
delta_fsaA-3 t_lag         0.000001
delta_fsaA-3 DHA_q        -1.653128
delta_fsaA-3 DHA_M0       17.557143
2024-05-21 22:57:22,396 - physiofit.physiofit.base.io - WARNING - Monte Carlo analysis has not been done, confidence intervals will not be computed
2024-05-21 22:57:23,841 - physiofit - INFO - Running optimization for delta_fsaA-4
2024-05-21 22:57:23,841 - physiofit - INFO - Run options for the fitter:
2024-05-21 22:57:23,841 - physiofit - INFO - sd : {'X': 0.002, 'DHA': 0.5}
2024-05-21 22:57:23,852 - physiofit - INFO - model : Selected model: Steady-state batch model with lag phase and degradation of metabolites
Model data: 
         time      X        DHA
56   0.000000  0.027  17.562716
57  15.000000  0.258  13.290414
58  17.000000  0.364  10.955896
59  19.250000  0.530        NaN
60  21.250000  0.720   5.961904
61  23.166667  1.000   2.899311
Experimental matrix: 
[[ 0.027    17.562716]
 [ 0.258    13.290414]
 [ 0.364    10.955896]
 [ 0.53           nan]
 [ 0.72      5.961904]
 [ 1.        2.899311]]
Time vector: [ 0.       15.       17.       19.25     21.25     23.166667]
Name vector: ['X', 'DHA']
Biomass & Metabolites: ['DHA']
Parameters to estimate: {'X_0': 0.05, 'growth_rate': 0.1, 't_lag': 4, 'DHA_q': -5, 'DHA_M0': 15}
Fixed parameters: {'Degradation constants': {'DHA': 0.008643483}}
Bounds: {'X_0': (0.001, 0.5), 'growth_rate': (0.001, 0.5), 't_lag': (1e-06, 24), 'DHA_q': (-20, -0.01), 'DHA_M0': (8, 20)}

2024-05-21 22:57:23,852 - physiofit - INFO - mc : False
2024-05-21 22:57:23,852 - physiofit - INFO - iterations : 100
2024-05-21 22:57:23,852 - physiofit - INFO - debug_mode : False
2024-05-21 22:57:23,852 - physiofit.physiofit.base.fitter - INFO - 
Running optimization...

2024-05-21 22:57:24,836 - physiofit.physiofit.base.fitter - INFO - SD matrix: [[0.002 0.5  ]
 [0.002 0.5  ]
 [0.002 0.5  ]
 [0.002 0.5  ]
 [0.002 0.5  ]
 [0.002 0.5  ]]
2024-05-21 22:57:24,836 - physiofit.physiofit.base.fitter - INFO - Optimization results:              message: Optimization terminated successfully.
             success: True
                 fun: 31.124607638607696
                   x: [ 2.707e-02  1.643e-01  1.219e+00 -2.076e+00
                        1.769e+01]
                 nit: 89
                nfev: 6840
          population: [[ 2.705e-02  1.644e-01 ... -2.076e+00  1.769e+01]
                       [ 2.729e-02  1.644e-01 ... -2.088e+00  1.763e+01]
                       ...
                       [ 2.731e-02  1.646e-01 ... -2.080e+00  1.779e+01]
                       [ 2.691e-02  1.643e-01 ... -2.078e+00  1.755e+01]]
 population_energies: [ 3.112e+01  3.132e+01 ...  3.150e+01  3.151e+01]
                 jac: [ 1.143e+01  5.580e+00  6.458e-02  1.987e+00
                       -1.089e-01]
2024-05-21 22:57:24,836 - physiofit.physiofit.base.fitter - INFO - X_0 = 0.027067476506084036
2024-05-21 22:57:24,836 - physiofit.physiofit.base.fitter - INFO - growth_rate = 0.1643337865438809
2024-05-21 22:57:24,836 - physiofit.physiofit.base.fitter - INFO - t_lag = 1.2185260101651696
2024-05-21 22:57:24,836 - physiofit.physiofit.base.fitter - INFO - DHA_q = -2.075932203899009
2024-05-21 22:57:24,836 - physiofit.physiofit.base.fitter - INFO - DHA_M0 = 17.6924222955485
2024-05-21 22:57:24,851 - physiofit.physiofit.base.fitter - INFO - Simulated data: 
                  X        DHA
Time                          
0.000000   0.027067  17.692422
15.000000  0.260628  12.701555
17.000000  0.362043  11.213169
19.250000  0.524011        NaN
21.250000  0.727913   6.261144
23.166667  0.997402   2.780546

2024-05-21 22:57:24,851 - physiofit.physiofit.base.fitter - INFO - khi2 test results:
khi2 value: 31.124607638607696
Number of measurements: 11
Number of parameters to fit: 5
Degrees of freedom: 6
p-value = 0.9999760023248065

2024-05-21 22:57:24,867 - physiofit.physiofit.base.fitter - INFO - At level of 95% confidence, the model does not fit the data good enough with respect to the provided measurement SD. Value: 0.9999760023248065

2024-05-21 22:57:24,873 - physiofit - INFO - Results for delta_fsaA-4: 
                            optimal
delta_fsaA-4 X_0           0.027067
delta_fsaA-4 growth_rate   0.164334
delta_fsaA-4 t_lag         1.218526
delta_fsaA-4 DHA_q        -2.075932
delta_fsaA-4 DHA_M0       17.692422
2024-05-21 22:57:24,890 - physiofit.physiofit.base.io - WARNING - Monte Carlo analysis has not been done, confidence intervals will not be computed
2024-05-21 22:57:26,470 - physiofit - INFO - Running optimization for delta_fsaB-1
2024-05-21 22:57:26,490 - physiofit - INFO - Run options for the fitter:
2024-05-21 22:57:26,490 - physiofit - INFO - sd : {'X': 0.002, 'DHA': 0.5}
2024-05-21 22:57:26,502 - physiofit - INFO - model : Selected model: Steady-state batch model with lag phase and degradation of metabolites
Model data: 
         time      X        DHA
62   0.000000  0.028  14.096684
63  14.959722  0.267  10.339988
64  16.909722  0.384   9.103556
65  19.007222  0.502   7.818633
66  20.457222  0.609   5.994450
67  22.457222  0.761   3.344009
68  23.460556  0.841   2.179649
69  24.448611  0.921   1.582310
Experimental matrix: 
[[ 0.028    14.096684]
 [ 0.267    10.339988]
 [ 0.384     9.103556]
 [ 0.502     7.818633]
 [ 0.609     5.99445 ]
 [ 0.761     3.344009]
 [ 0.841     2.179649]
 [ 0.921     1.58231 ]]
Time vector: [ 0.       14.959722 16.909722 19.007222 20.457222 22.457222 23.460556
 24.448611]
Name vector: ['X', 'DHA']
Biomass & Metabolites: ['DHA']
Parameters to estimate: {'X_0': 0.05, 'growth_rate': 0.1, 't_lag': 4, 'DHA_q': -5, 'DHA_M0': 15}
Fixed parameters: {'Degradation constants': {'DHA': 0.008643483}}
Bounds: {'X_0': (0.001, 0.5), 'growth_rate': (0.001, 0.5), 't_lag': (1e-06, 24), 'DHA_q': (-20, -0.01), 'DHA_M0': (8, 20)}

2024-05-21 22:57:26,506 - physiofit - INFO - mc : False
2024-05-21 22:57:26,506 - physiofit - INFO - iterations : 100
2024-05-21 22:57:26,508 - physiofit - INFO - debug_mode : False
2024-05-21 22:57:26,508 - physiofit.physiofit.base.fitter - INFO - 
Running optimization...

2024-05-21 22:57:27,257 - physiofit.physiofit.base.fitter - INFO - SD matrix: [[0.002 0.5  ]
 [0.002 0.5  ]
 [0.002 0.5  ]
 [0.002 0.5  ]
 [0.002 0.5  ]
 [0.002 0.5  ]
 [0.002 0.5  ]
 [0.002 0.5  ]]
2024-05-21 22:57:27,259 - physiofit.physiofit.base.fitter - INFO - Optimization results:              message: Optimization terminated successfully.
             success: True
                 fun: 828.2362884776034
                   x: [ 4.948e-02  1.207e-01  7.279e-03 -1.509e+00
                        1.482e+01]
                 nit: 78
                nfev: 5979
          population: [[ 4.951e-02  1.208e-01 ... -1.515e+00  1.482e+01]
                       [ 4.921e-02  1.215e-01 ... -1.450e+00  1.410e+01]
                       ...
                       [ 4.842e-02  1.218e-01 ... -1.470e+00  1.444e+01]
                       [ 4.912e-02  1.212e-01 ... -1.498e+00  1.478e+01]]
 population_energies: [ 8.282e+02  8.409e+02 ...  8.386e+02  8.313e+02]
                 jac: [ 2.640e+03  3.623e+03  4.846e+01  3.002e+01
                        6.679e+00]
2024-05-21 22:57:27,264 - physiofit.physiofit.base.fitter - INFO - X_0 = 0.049477696542675545
2024-05-21 22:57:27,264 - physiofit.physiofit.base.fitter - INFO - growth_rate = 0.12073750967780922
2024-05-21 22:57:27,264 - physiofit.physiofit.base.fitter - INFO - t_lag = 0.007279319646611711
2024-05-21 22:57:27,264 - physiofit.physiofit.base.fitter - INFO - DHA_q = -1.5090431419714003
2024-05-21 22:57:27,264 - physiofit.physiofit.base.fitter - INFO - DHA_M0 = 14.824308223379592
2024-05-21 22:57:27,268 - physiofit.physiofit.base.fitter - INFO - Simulated data: 
                  X        DHA
Time                          
0.000000   0.049478  14.824308
14.959722  0.300919  10.023548
16.909722  0.380802   8.865637
19.007222  0.490550   7.346506
20.457222  0.584407   6.089045
22.457222  0.744023   4.006173
23.460556  0.839841   2.779074
24.448611  0.946251   1.431022

2024-05-21 22:57:27,274 - physiofit.physiofit.base.fitter - INFO - khi2 test results:
khi2 value: 828.2362884776034
Number of measurements: 16
Number of parameters to fit: 5
Degrees of freedom: 11
p-value = 1.0

2024-05-21 22:57:27,274 - physiofit.physiofit.base.fitter - INFO - At level of 95% confidence, the model does not fit the data good enough with respect to the provided measurement SD. Value: 1.0

2024-05-21 22:57:27,279 - physiofit - INFO - Results for delta_fsaB-1: 
                            optimal
delta_fsaB-1 X_0           0.049478
delta_fsaB-1 growth_rate   0.120738
delta_fsaB-1 t_lag         0.007279
delta_fsaB-1 DHA_q        -1.509043
delta_fsaB-1 DHA_M0       14.824308
2024-05-21 22:57:27,288 - physiofit.physiofit.base.io - WARNING - Monte Carlo analysis has not been done, confidence intervals will not be computed
2024-05-21 22:57:28,585 - physiofit - INFO - Running optimization for delta_fsaB-2
2024-05-21 22:57:28,592 - physiofit - INFO - Run options for the fitter:
2024-05-21 22:57:28,592 - physiofit - INFO - sd : {'X': 0.002, 'DHA': 0.5}
2024-05-21 22:57:28,602 - physiofit - INFO - model : Selected model: Steady-state batch model with lag phase and degradation of metabolites
Model data: 
         time      X        DHA
70   0.000000  0.060  13.537160
71  14.993056  0.412   9.628371
72  15.943056  0.475   8.697996
73  16.943056  0.536   7.283556
74  18.043056  0.610   6.050140
75  19.109722  0.707   4.675252
76  20.159722  0.806   3.387898
Experimental matrix: 
[[ 0.06     13.53716 ]
 [ 0.412     9.628371]
 [ 0.475     8.697996]
 [ 0.536     7.283556]
 [ 0.61      6.05014 ]
 [ 0.707     4.675252]
 [ 0.806     3.387898]]
Time vector: [ 0.       14.993056 15.943056 16.943056 18.043056 19.109722 20.159722]
Name vector: ['X', 'DHA']
Biomass & Metabolites: ['DHA']
Parameters to estimate: {'X_0': 0.05, 'growth_rate': 0.1, 't_lag': 4, 'DHA_q': -5, 'DHA_M0': 15}
Fixed parameters: {'Degradation constants': {'DHA': 0.008643483}}
Bounds: {'X_0': (0.001, 0.5), 'growth_rate': (0.001, 0.5), 't_lag': (1e-06, 24), 'DHA_q': (-20, -0.01), 'DHA_M0': (8, 20)}

2024-05-21 22:57:28,608 - physiofit - INFO - mc : False
2024-05-21 22:57:28,608 - physiofit - INFO - iterations : 100
2024-05-21 22:57:28,608 - physiofit - INFO - debug_mode : False
2024-05-21 22:57:28,608 - physiofit.physiofit.base.fitter - INFO - 
Running optimization...

2024-05-21 22:57:29,503 - physiofit.physiofit.base.fitter - INFO - SD matrix: [[0.002 0.5  ]
 [0.002 0.5  ]
 [0.002 0.5  ]
 [0.002 0.5  ]
 [0.002 0.5  ]
 [0.002 0.5  ]
 [0.002 0.5  ]]
2024-05-21 22:57:29,503 - physiofit.physiofit.base.fitter - INFO - Optimization results:              message: Optimization terminated successfully.
             success: True
                 fun: 28.817923110225674
                   x: [ 6.076e-02  1.283e-01  1.000e-06 -1.467e+00
                        1.426e+01]
                 nit: 85
                nfev: 6666
          population: [[ 6.095e-02  1.283e-01 ... -1.463e+00  1.426e+01]
                       [ 6.063e-02  1.287e-01 ... -1.430e+00  1.411e+01]
                       ...
                       [ 6.088e-02  1.283e-01 ... -1.449e+00  1.425e+01]
                       [ 6.082e-02  1.285e-01 ... -1.498e+00  1.436e+01]]
 population_energies: [ 2.882e+01  2.943e+01 ...  2.908e+01  2.912e+01]
                 jac: [ 4.019e+00  2.280e+00  2.434e+00 -4.088e-03
                        2.311e-03]
2024-05-21 22:57:29,503 - physiofit.physiofit.base.fitter - INFO - X_0 = 0.06076259192441902
2024-05-21 22:57:29,503 - physiofit.physiofit.base.fitter - INFO - growth_rate = 0.1282686324090951
2024-05-21 22:57:29,503 - physiofit.physiofit.base.fitter - INFO - t_lag = 1e-06
2024-05-21 22:57:29,503 - physiofit.physiofit.base.fitter - INFO - DHA_q = -1.466896935362664
2024-05-21 22:57:29,503 - physiofit.physiofit.base.fitter - INFO - DHA_M0 = 14.26421842190499
2024-05-21 22:57:29,518 - physiofit.physiofit.base.fitter - INFO - Simulated data: 
                  X        DHA
Time                          
0.000000   0.060763  14.264218
14.993056  0.415762   8.647808
15.943056  0.469641   7.963395
16.943056  0.533915   7.162911
18.043056  0.614822   6.174153
19.109722  0.704968   5.091198
20.159722  0.806605   3.888005

2024-05-21 22:57:29,518 - physiofit.physiofit.base.fitter - INFO - khi2 test results:
khi2 value: 28.817923110225674
Number of measurements: 14
Number of parameters to fit: 5
Degrees of freedom: 9
p-value = 0.9993045158716359

2024-05-21 22:57:29,518 - physiofit.physiofit.base.fitter - INFO - At level of 95% confidence, the model does not fit the data good enough with respect to the provided measurement SD. Value: 0.9993045158716359

2024-05-21 22:57:29,539 - physiofit - INFO - Results for delta_fsaB-2: 
                            optimal
delta_fsaB-2 X_0           0.060763
delta_fsaB-2 growth_rate   0.128269
delta_fsaB-2 t_lag         0.000001
delta_fsaB-2 DHA_q        -1.466897
delta_fsaB-2 DHA_M0       14.264218
2024-05-21 22:57:29,568 - physiofit.physiofit.base.io - WARNING - Monte Carlo analysis has not been done, confidence intervals will not be computed
2024-05-21 22:57:30,985 - physiofit - INFO - Running optimization for delta_fsaB-3
2024-05-21 22:57:31,004 - physiofit - INFO - Run options for the fitter:
2024-05-21 22:57:31,005 - physiofit - INFO - sd : {'X': 0.002, 'DHA': 0.5}
2024-05-21 22:57:31,013 - physiofit - INFO - model : Selected model: Steady-state batch model with lag phase and degradation of metabolites
Model data: 
         time      X        DHA
77   0.000000  0.046  14.157601
78  14.626389  0.318   9.430618
79  16.726389  0.425   8.203104
80  18.643056  0.544   6.565640
81  19.759722  0.623   4.764551
82  20.743056  0.713   4.331454
83  21.776389  0.784   2.192368
84  23.123889  0.898   1.393149
Experimental matrix: 
[[ 0.046    14.157601]
 [ 0.318     9.430618]
 [ 0.425     8.203104]
 [ 0.544     6.56564 ]
 [ 0.623     4.764551]
 [ 0.713     4.331454]
 [ 0.784     2.192368]
 [ 0.898     1.393149]]
Time vector: [ 0.       14.626389 16.726389 18.643056 19.759722 20.743056 21.776389
 23.123889]
Name vector: ['X', 'DHA']
Biomass & Metabolites: ['DHA']
Parameters to estimate: {'X_0': 0.05, 'growth_rate': 0.1, 't_lag': 4, 'DHA_q': -5, 'DHA_M0': 15}
Fixed parameters: {'Degradation constants': {'DHA': 0.008643483}}
Bounds: {'X_0': (0.001, 0.5), 'growth_rate': (0.001, 0.5), 't_lag': (1e-06, 24), 'DHA_q': (-20, -0.01), 'DHA_M0': (8, 20)}

2024-05-21 22:57:31,017 - physiofit - INFO - mc : False
2024-05-21 22:57:31,017 - physiofit - INFO - iterations : 100
2024-05-21 22:57:31,017 - physiofit - INFO - debug_mode : False
2024-05-21 22:57:31,018 - physiofit.physiofit.base.fitter - INFO - 
Running optimization...

2024-05-21 22:57:31,869 - physiofit.physiofit.base.fitter - INFO - SD matrix: [[0.002 0.5  ]
 [0.002 0.5  ]
 [0.002 0.5  ]
 [0.002 0.5  ]
 [0.002 0.5  ]
 [0.002 0.5  ]
 [0.002 0.5  ]
 [0.002 0.5  ]]
2024-05-21 22:57:31,869 - physiofit.physiofit.base.fitter - INFO - Optimization results:              message: Optimization terminated successfully.
             success: True
                 fun: 350.24566494921953
                   x: [ 5.842e-02  1.191e-01  1.000e-06 -1.576e+00
                        1.442e+01]
                 nit: 82
                nfev: 6567
          population: [[ 5.820e-02  1.193e-01 ... -1.613e+00  1.461e+01]
                       [ 5.810e-02  1.194e-01 ... -1.508e+00  1.403e+01]
                       ...
                       [ 5.787e-02  1.196e-01 ... -1.630e+00  1.454e+01]
                       [ 5.822e-02  1.194e-01 ... -1.532e+00  1.450e+01]]
 population_energies: [ 3.502e+02  3.519e+02 ...  3.522e+02  3.536e+02]
                 jac: [-2.758e-01 -9.238e-02  4.304e+01 -3.382e-03
                       -7.276e-04]
2024-05-21 22:57:31,869 - physiofit.physiofit.base.fitter - INFO - X_0 = 0.058421995949459155
2024-05-21 22:57:31,884 - physiofit.physiofit.base.fitter - INFO - growth_rate = 0.11910181444356989
2024-05-21 22:57:31,885 - physiofit.physiofit.base.fitter - INFO - t_lag = 1e-06
2024-05-21 22:57:31,886 - physiofit.physiofit.base.fitter - INFO - DHA_q = -1.5755397067740617
2024-05-21 22:57:31,886 - physiofit.physiofit.base.fitter - INFO - DHA_M0 = 14.419490571229199
2024-05-21 22:57:31,887 - physiofit.physiofit.base.fitter - INFO - Simulated data: 
                  X        DHA
Time                          
0.000000   0.058422  14.419491
14.626389  0.333526   9.228507
16.726389  0.428305   7.819568
18.643056  0.538138   6.249686
19.759722  0.614686   5.181799
20.743056  0.691061   4.131812
21.776389  0.781566   2.903044
23.123889  0.917626   1.079726

2024-05-21 22:57:31,887 - physiofit.physiofit.base.fitter - INFO - khi2 test results:
khi2 value: 350.24566494921953
Number of measurements: 16
Number of parameters to fit: 5
Degrees of freedom: 11
p-value = 1.0

2024-05-21 22:57:31,903 - physiofit.physiofit.base.fitter - INFO - At level of 95% confidence, the model does not fit the data good enough with respect to the provided measurement SD. Value: 1.0

2024-05-21 22:57:31,903 - physiofit - INFO - Results for delta_fsaB-3: 
                            optimal
delta_fsaB-3 X_0           0.058422
delta_fsaB-3 growth_rate   0.119102
delta_fsaB-3 t_lag         0.000001
delta_fsaB-3 DHA_q        -1.575540
delta_fsaB-3 DHA_M0       14.419491
2024-05-21 22:57:31,936 - physiofit.physiofit.base.io - WARNING - Monte Carlo analysis has not been done, confidence intervals will not be computed
2024-05-21 22:57:33,346 - physiofit - INFO - Running optimization for delta_gldA-1
2024-05-21 22:57:33,350 - physiofit - INFO - Run options for the fitter:
2024-05-21 22:57:33,350 - physiofit - INFO - sd : {'X': 0.002, 'DHA': 0.5}
2024-05-21 22:57:33,366 - physiofit - INFO - model : Selected model: Steady-state batch model with lag phase and degradation of metabolites
Model data: 
         time      X        DHA
85   0.000000  0.069  10.782465
86  14.826389  0.217   7.785630
87  17.190556  0.290   7.201654
88  18.940556  0.368   6.421098
89  21.027222  0.487   4.963635
90  22.832500  0.627   3.491181
Experimental matrix: 
[[ 0.069    10.782465]
 [ 0.217     7.78563 ]
 [ 0.29      7.201654]
 [ 0.368     6.421098]
 [ 0.487     4.963635]
 [ 0.627     3.491181]]
Time vector: [ 0.       14.826389 17.190556 18.940556 21.027222 22.8325  ]
Name vector: ['X', 'DHA']
Biomass & Metabolites: ['DHA']
Parameters to estimate: {'X_0': 0.05, 'growth_rate': 0.1, 't_lag': 4, 'DHA_q': -5, 'DHA_M0': 15}
Fixed parameters: {'Degradation constants': {'DHA': 0.008643483}}
Bounds: {'X_0': (0.001, 0.5), 'growth_rate': (0.001, 0.5), 't_lag': (1e-06, 24), 'DHA_q': (-20, -0.01), 'DHA_M0': (8, 20)}

2024-05-21 22:57:33,369 - physiofit - INFO - mc : False
2024-05-21 22:57:33,369 - physiofit - INFO - iterations : 100
2024-05-21 22:57:33,369 - physiofit - INFO - debug_mode : False
2024-05-21 22:57:33,369 - physiofit.physiofit.base.fitter - INFO - 
Running optimization...

2024-05-21 22:57:34,153 - physiofit.physiofit.base.fitter - INFO - SD matrix: [[0.002 0.5  ]
 [0.002 0.5  ]
 [0.002 0.5  ]
 [0.002 0.5  ]
 [0.002 0.5  ]
 [0.002 0.5  ]]
2024-05-21 22:57:34,156 - physiofit.physiofit.base.fitter - INFO - Optimization results:              message: Optimization terminated successfully.
             success: True
                 fun: 10.905927952332291
                   x: [ 6.899e-02  1.348e-01  6.487e+00 -1.332e+00
                        1.072e+01]
                 nit: 74
                nfev: 5937
          population: [[ 6.880e-02  1.347e-01 ... -1.327e+00  1.071e+01]
                       [ 6.898e-02  1.347e-01 ... -1.324e+00  1.065e+01]
                       ...
                       [ 6.855e-02  1.349e-01 ... -1.315e+00  1.069e+01]
                       [ 6.895e-02  1.346e-01 ... -1.343e+00  1.073e+01]]
 population_energies: [ 1.091e+01  1.102e+01 ...  1.098e+01  1.109e+01]
                 jac: [-7.246e-01 -1.004e-01  9.429e-03  1.086e-02
                        3.507e-03]
2024-05-21 22:57:34,156 - physiofit.physiofit.base.fitter - INFO - X_0 = 0.06898932912056423
2024-05-21 22:57:34,156 - physiofit.physiofit.base.fitter - INFO - growth_rate = 0.1347828313241592
2024-05-21 22:57:34,156 - physiofit.physiofit.base.fitter - INFO - t_lag = 6.486593019467831
2024-05-21 22:57:34,156 - physiofit.physiofit.base.fitter - INFO - DHA_q = -1.3319332582499752
2024-05-21 22:57:34,156 - physiofit.physiofit.base.fitter - INFO - DHA_M0 = 10.721400146665719
2024-05-21 22:57:34,156 - physiofit.physiofit.base.fitter - INFO - Simulated data: 
                  X        DHA
Time                          
0.000000   0.068989  10.721400
14.826389  0.212303   8.056388
17.190556  0.291973   7.113687
18.940556  0.369641   6.244926
21.027222  0.489693   4.957076
22.832500  0.624593   3.557170

2024-05-21 22:57:34,179 - physiofit.physiofit.base.fitter - INFO - khi2 test results:
khi2 value: 10.905927952332291
Number of measurements: 12
Number of parameters to fit: 5
Degrees of freedom: 7
p-value = 0.8572246384893225

2024-05-21 22:57:34,181 - physiofit.physiofit.base.fitter - INFO - At level of 95% confidence, the model fits the data good enough with respect to the provided measurement SD. Value: 0.8572246384893225
2024-05-21 22:57:34,188 - physiofit - INFO - Results for delta_gldA-1: 
                            optimal
delta_gldA-1 X_0           0.068989
delta_gldA-1 growth_rate   0.134783
delta_gldA-1 t_lag         6.486593
delta_gldA-1 DHA_q        -1.331933
delta_gldA-1 DHA_M0       10.721400
2024-05-21 22:57:34,217 - physiofit.physiofit.base.io - WARNING - Monte Carlo analysis has not been done, confidence intervals will not be computed
2024-05-21 22:57:35,666 - physiofit - INFO - Running optimization for delta_gldA-2
2024-05-21 22:57:35,671 - physiofit - INFO - Run options for the fitter:
2024-05-21 22:57:35,672 - physiofit - INFO - sd : {'X': 0.002, 'DHA': 0.5}
2024-05-21 22:57:35,675 - physiofit - INFO - model : Selected model: Steady-state batch model with lag phase and degradation of metabolites
Model data: 
         time     X        DHA
91   0.000000  0.06  14.123598
92   7.982500  0.08  13.497914
93   9.476667  0.10  12.268293
94  23.892778  0.74   7.410710
95  26.976111  1.15   2.971112
Experimental matrix: 
[[ 0.06     14.123598]
 [ 0.08     13.497914]
 [ 0.1      12.268293]
 [ 0.74      7.41071 ]
 [ 1.15      2.971112]]
Time vector: [ 0.        7.9825    9.476667 23.892778 26.976111]
Name vector: ['X', 'DHA']
Biomass & Metabolites: ['DHA']
Parameters to estimate: {'X_0': 0.05, 'growth_rate': 0.1, 't_lag': 4, 'DHA_q': -5, 'DHA_M0': 15}
Fixed parameters: {'Degradation constants': {'DHA': 0.008643483}}
Bounds: {'X_0': (0.001, 0.5), 'growth_rate': (0.001, 0.5), 't_lag': (1e-06, 24), 'DHA_q': (-20, -0.01), 'DHA_M0': (8, 20)}

2024-05-21 22:57:35,675 - physiofit - INFO - mc : False
2024-05-21 22:57:35,686 - physiofit - INFO - iterations : 100
2024-05-21 22:57:35,687 - physiofit - INFO - debug_mode : False
2024-05-21 22:57:35,687 - physiofit.physiofit.base.fitter - INFO - 
Running optimization...

2024-05-21 22:57:36,532 - physiofit.physiofit.base.fitter - INFO - SD matrix: [[0.002 0.5  ]
 [0.002 0.5  ]
 [0.002 0.5  ]
 [0.002 0.5  ]
 [0.002 0.5  ]]
2024-05-21 22:57:36,551 - physiofit.physiofit.base.fitter - INFO - Optimization results:              message: Optimization terminated successfully.
             success: True
                 fun: 10.705831413852872
                   x: [ 6.001e-02  1.412e-01  6.072e+00 -1.062e+00
                        1.419e+01]
                 nit: 81
                nfev: 6336
          population: [[ 5.996e-02  1.411e-01 ... -1.065e+00  1.419e+01]
                       [ 5.993e-02  1.412e-01 ... -1.055e+00  1.422e+01]
                       ...
                       [ 6.024e-02  1.412e-01 ... -1.051e+00  1.417e+01]
                       [ 5.981e-02  1.412e-01 ... -1.079e+00  1.421e+01]]
 population_energies: [ 1.071e+01  1.076e+01 ...  1.077e+01  1.078e+01]
                 jac: [-9.700e-02 -1.281e-01 -3.690e-03  4.040e-01
                       -4.905e-01]
2024-05-21 22:57:36,553 - physiofit.physiofit.base.fitter - INFO - X_0 = 0.06001232038317879
2024-05-21 22:57:36,553 - physiofit.physiofit.base.fitter - INFO - growth_rate = 0.14119805714783704
2024-05-21 22:57:36,553 - physiofit.physiofit.base.fitter - INFO - t_lag = 6.072439494227819
2024-05-21 22:57:36,553 - physiofit.physiofit.base.fitter - INFO - DHA_q = -1.0621670462582433
2024-05-21 22:57:36,553 - physiofit.physiofit.base.fitter - INFO - DHA_M0 = 14.18865505779821
2024-05-21 22:57:36,569 - physiofit.physiofit.base.fitter - INFO - Simulated data: 
                  X        DHA
Time                          
0.000000   0.060012  14.188655
7.982500   0.078590  13.104039
9.476667   0.097049  12.797892
23.892778  0.743038   6.638806
26.976111  1.148380   3.452386

2024-05-21 22:57:36,575 - physiofit.physiofit.base.fitter - INFO - khi2 test results:
khi2 value: 10.705831413852872
Number of measurements: 10
Number of parameters to fit: 5
Degrees of freedom: 5
p-value = 0.9424652861082232

2024-05-21 22:57:36,575 - physiofit.physiofit.base.fitter - INFO - At level of 95% confidence, the model fits the data good enough with respect to the provided measurement SD. Value: 0.9424652861082232
2024-05-21 22:57:36,584 - physiofit - INFO - Results for delta_gldA-2: 
                            optimal
delta_gldA-2 X_0           0.060012
delta_gldA-2 growth_rate   0.141198
delta_gldA-2 t_lag         6.072439
delta_gldA-2 DHA_q        -1.062167
delta_gldA-2 DHA_M0       14.188655
2024-05-21 22:57:36,605 - physiofit.physiofit.base.io - WARNING - Monte Carlo analysis has not been done, confidence intervals will not be computed
2024-05-21 22:57:38,100 - physiofit - INFO - Running optimization for delta_gldA-3
2024-05-21 22:57:38,100 - physiofit - INFO - Run options for the fitter:
2024-05-21 22:57:38,117 - physiofit - INFO - sd : {'X': 0.002, 'DHA': 0.5}
2024-05-21 22:57:38,117 - physiofit - INFO - model : Selected model: Steady-state batch model with lag phase and degradation of metabolites
Model data: 
          time      X        DHA
96    0.000000  0.034  17.562716
97   15.000000  0.240  15.686244
98   17.000000  0.316  13.356816
99   19.250000  0.450   7.003778
100  21.250000  0.610   7.807255
101  23.166667  0.730   6.415134
Experimental matrix: 
[[ 0.034    17.562716]
 [ 0.24     15.686244]
 [ 0.316    13.356816]
 [ 0.45      7.003778]
 [ 0.61      7.807255]
 [ 0.73      6.415134]]
Time vector: [ 0.       15.       17.       19.25     21.25     23.166667]
Name vector: ['X', 'DHA']
Biomass & Metabolites: ['DHA']
Parameters to estimate: {'X_0': 0.05, 'growth_rate': 0.1, 't_lag': 4, 'DHA_q': -5, 'DHA_M0': 15}
Fixed parameters: {'Degradation constants': {'DHA': 0.008643483}}
Bounds: {'X_0': (0.001, 0.5), 'growth_rate': (0.001, 0.5), 't_lag': (1e-06, 24), 'DHA_q': (-20, -0.01), 'DHA_M0': (8, 20)}

2024-05-21 22:57:38,117 - physiofit - INFO - mc : False
2024-05-21 22:57:38,117 - physiofit - INFO - iterations : 100
2024-05-21 22:57:38,117 - physiofit - INFO - debug_mode : False
2024-05-21 22:57:38,117 - physiofit.physiofit.base.fitter - INFO - 
Running optimization...

2024-05-21 22:57:38,735 - physiofit.physiofit.base.fitter - INFO - SD matrix: [[0.002 0.5  ]
 [0.002 0.5  ]
 [0.002 0.5  ]
 [0.002 0.5  ]
 [0.002 0.5  ]
 [0.002 0.5  ]]
2024-05-21 22:57:38,735 - physiofit.physiofit.base.fitter - INFO - Optimization results:              message: Optimization terminated successfully.
             success: True
                 fun: 476.7850629052052
                   x: [ 3.441e-02  1.341e-01  1.880e-01 -1.898e+00
                        1.855e+01]
                 nit: 57
                nfev: 4536
          population: [[ 3.431e-02  1.342e-01 ... -1.917e+00  1.853e+01]
                       [ 3.306e-02  1.347e-01 ... -1.942e+00  1.909e+01]
                       ...
                       [ 3.456e-02  1.345e-01 ... -2.001e+00  1.883e+01]
                       [ 3.528e-02  1.330e-01 ... -1.890e+00  1.833e+01]]
 population_energies: [ 4.768e+02  4.829e+02 ...  4.781e+02  4.801e+02]
                 jac: [ 1.400e-01  6.587e-02  4.977e-01 -4.709e-01
                        7.176e-01]
2024-05-21 22:57:38,735 - physiofit.physiofit.base.fitter - INFO - X_0 = 0.03441350960780874
2024-05-21 22:57:38,735 - physiofit.physiofit.base.fitter - INFO - growth_rate = 0.13405402036286584
2024-05-21 22:57:38,735 - physiofit.physiofit.base.fitter - INFO - t_lag = 0.18795109020994832
2024-05-21 22:57:38,752 - physiofit.physiofit.base.fitter - INFO - DHA_q = -1.8980697786084149
2024-05-21 22:57:38,752 - physiofit.physiofit.base.fitter - INFO - DHA_M0 = 18.545495500417697
2024-05-21 22:57:38,752 - physiofit.physiofit.base.fitter - INFO - Simulated data: 
                  X        DHA
Time                          
0.000000   0.034414  18.545496
15.000000  0.250652  13.359112
17.000000  0.327724  12.047851
19.250000  0.443099  10.197208
21.250000  0.579347   8.109153
23.166667  0.749075   5.591699

2024-05-21 22:57:38,752 - physiofit.physiofit.base.fitter - INFO - khi2 test results:
khi2 value: 476.7850629052052
Number of measurements: 12
Number of parameters to fit: 5
Degrees of freedom: 7
p-value = 1.0

2024-05-21 22:57:38,752 - physiofit.physiofit.base.fitter - INFO - At level of 95% confidence, the model does not fit the data good enough with respect to the provided measurement SD. Value: 1.0

2024-05-21 22:57:38,767 - physiofit - INFO - Results for delta_gldA-3: 
                            optimal
delta_gldA-3 X_0           0.034414
delta_gldA-3 growth_rate   0.134054
delta_gldA-3 t_lag         0.187951
delta_gldA-3 DHA_q        -1.898070
delta_gldA-3 DHA_M0       18.545496
2024-05-21 22:57:38,793 - physiofit.physiofit.base.io - WARNING - Monte Carlo analysis has not been done, confidence intervals will not be computed
2024-05-21 22:57:39,946 - physiofit - INFO - Running optimization for delta_gldA-4
2024-05-21 22:57:39,954 - physiofit - INFO - Run options for the fitter:
2024-05-21 22:57:39,954 - physiofit - INFO - sd : {'X': 0.002, 'DHA': 0.5}
2024-05-21 22:57:39,956 - physiofit - INFO - model : Selected model: Steady-state batch model with lag phase and degradation of metabolites
Model data: 
          time      X        DHA
102   0.000000  0.045  14.212953
103  14.959722  0.210  10.927801
104  16.909722  0.289  10.419344
105  19.007222  0.384   9.308633
106  20.457222  0.465   8.072553
107  22.457222  0.609   6.991455
108  23.460556  0.693   6.074298
109  24.448611  0.773   4.736686
110  25.449167  0.876   3.048793
Experimental matrix: 
[[ 0.045    14.212953]
 [ 0.21     10.927801]
 [ 0.289    10.419344]
 [ 0.384     9.308633]
 [ 0.465     8.072553]
 [ 0.609     6.991455]
 [ 0.693     6.074298]
 [ 0.773     4.736686]
 [ 0.876     3.048793]]
Time vector: [ 0.       14.959722 16.909722 19.007222 20.457222 22.457222 23.460556
 24.448611 25.449167]
Name vector: ['X', 'DHA']
Biomass & Metabolites: ['DHA']
Parameters to estimate: {'X_0': 0.05, 'growth_rate': 0.1, 't_lag': 4, 'DHA_q': -5, 'DHA_M0': 15}
Fixed parameters: {'Degradation constants': {'DHA': 0.008643483}}
Bounds: {'X_0': (0.001, 0.5), 'growth_rate': (0.001, 0.5), 't_lag': (1e-06, 24), 'DHA_q': (-20, -0.01), 'DHA_M0': (8, 20)}

2024-05-21 22:57:39,956 - physiofit - INFO - mc : False
2024-05-21 22:57:39,956 - physiofit - INFO - iterations : 100
2024-05-21 22:57:39,956 - physiofit - INFO - debug_mode : False
2024-05-21 22:57:39,956 - physiofit.physiofit.base.fitter - INFO - 
Running optimization...

2024-05-21 22:57:40,802 - physiofit.physiofit.base.fitter - INFO - SD matrix: [[0.002 0.5  ]
 [0.002 0.5  ]
 [0.002 0.5  ]
 [0.002 0.5  ]
 [0.002 0.5  ]
 [0.002 0.5  ]
 [0.002 0.5  ]
 [0.002 0.5  ]
 [0.002 0.5  ]]
2024-05-21 22:57:40,802 - physiofit.physiofit.base.fitter - INFO - Optimization results:              message: Optimization terminated successfully.
             success: True
                 fun: 140.7650975846098
                   x: [ 4.505e-02  1.304e-01  2.613e+00 -1.321e+00
                        1.454e+01]
                 nit: 84
                nfev: 6615
          population: [[ 4.500e-02  1.305e-01 ... -1.346e+00  1.454e+01]
                       [ 4.520e-02  1.307e-01 ... -1.282e+00  1.448e+01]
                       ...
                       [ 4.461e-02  1.309e-01 ... -1.294e+00  1.436e+01]
                       [ 4.472e-02  1.304e-01 ... -1.367e+00  1.461e+01]]
 population_energies: [ 1.408e+02  1.416e+02 ...  1.423e+02  1.415e+02]
                 jac: [ 1.227e+01  1.160e+01 -7.227e-02  1.133e-02
                        8.251e-03]
2024-05-21 22:57:40,802 - physiofit.physiofit.base.fitter - INFO - X_0 = 0.04504759792169657
2024-05-21 22:57:40,817 - physiofit.physiofit.base.fitter - INFO - growth_rate = 0.13040943875764308
2024-05-21 22:57:40,818 - physiofit.physiofit.base.fitter - INFO - t_lag = 2.6132012583067166
2024-05-21 22:57:40,819 - physiofit.physiofit.base.fitter - INFO - DHA_q = -1.3207594751715286
2024-05-21 22:57:40,820 - physiofit.physiofit.base.fitter - INFO - DHA_M0 = 14.542048361047478
2024-05-21 22:57:40,822 - physiofit.physiofit.base.fitter - INFO - Simulated data: 
                  X        DHA
Time                          
0.000000   0.045048  14.542048
14.959722  0.225388  11.021970
16.909722  0.290650  10.182094
19.007222  0.382089   9.081048
20.457222  0.461623   8.167315
22.457222  0.599183   6.645614
23.460556  0.682943   5.743515
24.448611  0.776862   4.747441
25.449167  0.885139   3.614579

2024-05-21 22:57:40,831 - physiofit.physiofit.base.fitter - INFO - khi2 test results:
khi2 value: 140.7650975846098
Number of measurements: 18
Number of parameters to fit: 5
Degrees of freedom: 13
p-value = 1.0

2024-05-21 22:57:40,841 - physiofit.physiofit.base.fitter - INFO - At level of 95% confidence, the model does not fit the data good enough with respect to the provided measurement SD. Value: 1.0

2024-05-21 22:57:40,846 - physiofit - INFO - Results for delta_gldA-4: 
                            optimal
delta_gldA-4 X_0           0.045048
delta_gldA-4 growth_rate   0.130409
delta_gldA-4 t_lag         2.613201
delta_gldA-4 DHA_q        -1.320759
delta_gldA-4 DHA_M0       14.542048
2024-05-21 22:57:40,866 - physiofit.physiofit.base.io - WARNING - Monte Carlo analysis has not been done, confidence intervals will not be computed
2024-05-21 22:57:42,216 - physiofit - INFO - Running optimization for delta_gldA-5
2024-05-21 22:57:42,216 - physiofit - INFO - Run options for the fitter:
2024-05-21 22:57:42,216 - physiofit - INFO - sd : {'X': 0.002, 'DHA': 0.5}
2024-05-21 22:57:42,237 - physiofit - INFO - model : Selected model: Steady-state batch model with lag phase and degradation of metabolites
Model data: 
          time      X        DHA
111   0.000000  0.060  13.757891
112  14.993056  0.362   9.818448
113  15.943056  0.421   9.322815
114  16.943056  0.478   8.668470
115  18.043056  0.557   8.017744
116  19.109722  0.663   6.633026
117  20.159722  0.776   5.402308
118  21.173889  0.868   3.753071
119  22.160556  0.969   2.300012
Experimental matrix: 
[[ 0.06     13.757891]
 [ 0.362     9.818448]
 [ 0.421     9.322815]
 [ 0.478     8.66847 ]
 [ 0.557     8.017744]
 [ 0.663     6.633026]
 [ 0.776     5.402308]
 [ 0.868     3.753071]
 [ 0.969     2.300012]]
Time vector: [ 0.       14.993056 15.943056 16.943056 18.043056 19.109722 20.159722
 21.173889 22.160556]
Name vector: ['X', 'DHA']
Biomass & Metabolites: ['DHA']
Parameters to estimate: {'X_0': 0.05, 'growth_rate': 0.1, 't_lag': 4, 'DHA_q': -5, 'DHA_M0': 15}
Fixed parameters: {'Degradation constants': {'DHA': 0.008643483}}
Bounds: {'X_0': (0.001, 0.5), 'growth_rate': (0.001, 0.5), 't_lag': (1e-06, 24), 'DHA_q': (-20, -0.01), 'DHA_M0': (8, 20)}

2024-05-21 22:57:42,237 - physiofit - INFO - mc : False
2024-05-21 22:57:42,237 - physiofit - INFO - iterations : 100
2024-05-21 22:57:42,237 - physiofit - INFO - debug_mode : False
2024-05-21 22:57:42,237 - physiofit.physiofit.base.fitter - INFO - 
Running optimization...

2024-05-21 22:57:42,966 - physiofit.physiofit.base.fitter - INFO - SD matrix: [[0.002 0.5  ]
 [0.002 0.5  ]
 [0.002 0.5  ]
 [0.002 0.5  ]
 [0.002 0.5  ]
 [0.002 0.5  ]
 [0.002 0.5  ]
 [0.002 0.5  ]
 [0.002 0.5  ]]
2024-05-21 22:57:42,975 - physiofit.physiofit.base.fitter - INFO - Optimization results:              message: Optimization terminated successfully.
             success: True
                 fun: 324.2545085805191
                   x: [ 6.031e-02  1.364e-01  1.662e+00 -1.415e+00
                        1.449e+01]
                 nit: 76
                nfev: 5877
          population: [[ 6.032e-02  1.364e-01 ... -1.406e+00  1.449e+01]
                       [ 6.311e-02  1.371e-01 ... -1.341e+00  1.404e+01]
                       ...
                       [ 5.944e-02  1.359e-01 ... -1.450e+00  1.396e+01]
                       [ 6.040e-02  1.364e-01 ... -1.432e+00  1.443e+01]]
 population_energies: [ 3.243e+02  3.302e+02 ...  3.392e+02  3.252e+02]
                 jac: [ 5.066e-02  5.912e-02  7.635e-01 -1.126e-01
                       -7.414e-02]
2024-05-21 22:57:42,977 - physiofit.physiofit.base.fitter - INFO - X_0 = 0.06030507967627017
2024-05-21 22:57:42,977 - physiofit.physiofit.base.fitter - INFO - growth_rate = 0.1363997142021091
2024-05-21 22:57:42,977 - physiofit.physiofit.base.fitter - INFO - t_lag = 1.6621886311392635
2024-05-21 22:57:42,977 - physiofit.physiofit.base.fitter - INFO - DHA_q = -1.414648965103136
2024-05-21 22:57:42,977 - physiofit.physiofit.base.fitter - INFO - DHA_M0 = 14.487505239599836
2024-05-21 22:57:42,984 - physiofit.physiofit.base.fitter - INFO - Simulated data: 
                  X        DHA
Time                          
0.000000   0.060305  14.487505
14.993056  0.371572   9.626709
15.943056  0.422979   9.016961
16.943056  0.484793   8.300963
18.043056  0.563272   7.412246
19.109722  0.651485   6.433429
20.159722  0.751803   5.339469
21.173889  0.863338   4.141037
22.160556  0.987709   2.821345

2024-05-21 22:57:43,000 - physiofit.physiofit.base.fitter - INFO - khi2 test results:
khi2 value: 324.2545085805191
Number of measurements: 18
Number of parameters to fit: 5
Degrees of freedom: 13
p-value = 1.0

2024-05-21 22:57:43,004 - physiofit.physiofit.base.fitter - INFO - At level of 95% confidence, the model does not fit the data good enough with respect to the provided measurement SD. Value: 1.0

2024-05-21 22:57:43,004 - physiofit - INFO - Results for delta_gldA-5: 
                            optimal
delta_gldA-5 X_0           0.060305
delta_gldA-5 growth_rate   0.136400
delta_gldA-5 t_lag         1.662189
delta_gldA-5 DHA_q        -1.414649
delta_gldA-5 DHA_M0       14.487505
2024-05-21 22:57:43,026 - physiofit.physiofit.base.io - WARNING - Monte Carlo analysis has not been done, confidence intervals will not be computed
2024-05-21 22:57:44,368 - physiofit - INFO - Running optimization for delta_gldA-6
2024-05-21 22:57:44,375 - physiofit - INFO - Run options for the fitter:
2024-05-21 22:57:44,375 - physiofit - INFO - sd : {'X': 0.002, 'DHA': 0.5}
2024-05-21 22:57:44,379 - physiofit - INFO - model : Selected model: Steady-state batch model with lag phase and degradation of metabolites
Model data: 
          time      X        DHA
120   0.000000  0.055  13.999951
121  14.626389  0.285  10.363627
122  16.726389  0.390   9.076196
123  18.643056  0.518   7.832896
124  19.759722  0.604   5.062825
125  20.743056  0.695   5.934727
126  21.776389  0.781   4.876952
127  23.123889  0.930   2.558487
128  24.127222  1.043   1.346428
Experimental matrix: 
[[ 0.055    13.999951]
 [ 0.285    10.363627]
 [ 0.39      9.076196]
 [ 0.518     7.832896]
 [ 0.604     5.062825]
 [ 0.695     5.934727]
 [ 0.781     4.876952]
 [ 0.93      2.558487]
 [ 1.043     1.346428]]
Time vector: [ 0.       14.626389 16.726389 18.643056 19.759722 20.743056 21.776389
 23.123889 24.127222]
Name vector: ['X', 'DHA']
Biomass & Metabolites: ['DHA']
Parameters to estimate: {'X_0': 0.05, 'growth_rate': 0.1, 't_lag': 4, 'DHA_q': -5, 'DHA_M0': 15}
Fixed parameters: {'Degradation constants': {'DHA': 0.008643483}}
Bounds: {'X_0': (0.001, 0.5), 'growth_rate': (0.001, 0.5), 't_lag': (1e-06, 24), 'DHA_q': (-20, -0.01), 'DHA_M0': (8, 20)}

2024-05-21 22:57:44,379 - physiofit - INFO - mc : False
2024-05-21 22:57:44,388 - physiofit - INFO - iterations : 100
2024-05-21 22:57:44,388 - physiofit - INFO - debug_mode : False
2024-05-21 22:57:44,394 - physiofit.physiofit.base.fitter - INFO - 
Running optimization...

2024-05-21 22:57:45,081 - physiofit.physiofit.base.fitter - INFO - SD matrix: [[0.002 0.5  ]
 [0.002 0.5  ]
 [0.002 0.5  ]
 [0.002 0.5  ]
 [0.002 0.5  ]
 [0.002 0.5  ]
 [0.002 0.5  ]
 [0.002 0.5  ]
 [0.002 0.5  ]]
2024-05-21 22:57:45,081 - physiofit.physiofit.base.fitter - INFO - Optimization results:              message: Optimization terminated successfully.
             success: True
                 fun: 275.04573494701475
                   x: [ 5.523e-02  1.314e-01  1.664e+00 -1.453e+00
                        1.446e+01]
                 nit: 62
                nfev: 5019
          population: [[ 5.534e-02  1.312e-01 ... -1.446e+00  1.447e+01]
                       [ 5.664e-02  1.316e-01 ... -1.470e+00  1.454e+01]
                       ...
                       [ 5.532e-02  1.315e-01 ... -1.547e+00  1.468e+01]
                       [ 5.420e-02  1.320e-01 ... -1.492e+00  1.465e+01]]
 population_energies: [ 2.750e+02  2.802e+02 ...  2.787e+02  2.789e+02]
                 jac: [-7.110e-01 -7.060e-01  7.409e-01 -4.365e+00
                        2.341e+00]
2024-05-21 22:57:45,081 - physiofit.physiofit.base.fitter - INFO - X_0 = 0.05522674647164361
2024-05-21 22:57:45,081 - physiofit.physiofit.base.fitter - INFO - growth_rate = 0.13142353874244778
2024-05-21 22:57:45,081 - physiofit.physiofit.base.fitter - INFO - t_lag = 1.6637177124358915
2024-05-21 22:57:45,081 - physiofit.physiofit.base.fitter - INFO - DHA_q = -1.45264510434267
2024-05-21 22:57:45,081 - physiofit.physiofit.base.fitter - INFO - DHA_M0 = 14.462439760855087
2024-05-21 22:57:45,089 - physiofit.physiofit.base.fitter - INFO - Simulated data: 
                  X        DHA
Time                          
0.000000   0.055227  14.462440
14.626389  0.303399  10.110393
16.726389  0.399829   8.871846
18.643056  0.514364   7.470094
19.759722  0.595671   6.503865
20.743056  0.677847   5.544281
21.776389  0.776445   4.409906
23.123889  0.926875   2.705473
24.127222  1.057519   1.244196

2024-05-21 22:57:45,099 - physiofit.physiofit.base.fitter - INFO - khi2 test results:
khi2 value: 275.04573494701475
Number of measurements: 18
Number of parameters to fit: 5
Degrees of freedom: 13
p-value = 1.0

2024-05-21 22:57:45,099 - physiofit.physiofit.base.fitter - INFO - At level of 95% confidence, the model does not fit the data good enough with respect to the provided measurement SD. Value: 1.0

2024-05-21 22:57:45,101 - physiofit - INFO - Results for delta_gldA-6: 
                            optimal
delta_gldA-6 X_0           0.055227
delta_gldA-6 growth_rate   0.131424
delta_gldA-6 t_lag         1.663718
delta_gldA-6 DHA_q        -1.452645
delta_gldA-6 DHA_M0       14.462440
2024-05-21 22:57:45,822 - physiofit.physiofit.base.io - WARNING - Monte Carlo analysis has not been done, confidence intervals will not be computed
2024-05-21 22:57:47,389 - physiofit - INFO - Resulting dataframe: 
      experiments       time      X        DHA
0            WT-1   0.000000  0.084  13.258820
1            WT-1  14.843056  0.317   8.273916
2            WT-1  19.323889  0.628   3.810018
3            WT-2   0.000000  0.081  10.649188
4            WT-2  14.826389  0.301   7.000822
..            ...        ...    ...        ...
124  delta_gldA-6  19.759722  0.604   5.062825
125  delta_gldA-6  20.743056  0.695   5.934727
126  delta_gldA-6  21.776389  0.781   4.876952
127  delta_gldA-6  23.123889  0.930   2.558487
128  delta_gldA-6  24.127222  1.043   1.346428

[129 rows x 4 columns]
2024-05-21 22:59:36,152 - physiofit - INFO - Running optimization for delta_glpK-1
2024-05-21 22:59:36,163 - physiofit - INFO - Run options for the fitter:
2024-05-21 22:59:36,172 - physiofit - INFO - sd : {'X': 0.002, 'DHA': 0.5, 'Glycerol': 0.5}
2024-05-21 22:59:36,194 - physiofit - INFO - model : Selected model: Steady-state batch model with lag phase and degradation of metabolites
Model data: 
        time      X        DHA  Glycerol
0   0.000000  0.045  14.081402  0.300832
1  14.959722  0.113  11.720505  0.546547
2  16.909722  0.141  11.399281  0.585713
3  19.007222  0.177  11.017542  0.673241
4  20.457222  0.203  10.761256  0.621891
5  22.457222  0.254  10.024273  0.632956
6  23.460556  0.281   9.509658  0.287463
7  24.448611  0.309   9.323283  0.476408
8  25.449167  0.347   8.917299  0.582449
Experimental matrix: 
[[ 0.045      14.081402    0.30083192]
 [ 0.113      11.720505    0.54654724]
 [ 0.141      11.399281    0.58571273]
 [ 0.177      11.017542    0.67324063]
 [ 0.203      10.761256    0.62189095]
 [ 0.254      10.024273    0.63295607]
 [ 0.281       9.509658    0.28746278]
 [ 0.309       9.323283    0.47640819]
 [ 0.347       8.917299    0.58244929]]
Time vector: [ 0.       14.959722 16.909722 19.007222 20.457222 22.457222 23.460556
 24.448611 25.449167]
Name vector: ['X', 'DHA', 'Glycerol']
Biomass & Metabolites: ['DHA', 'Glycerol']
Parameters to estimate: {'X_0': 0.05, 'growth_rate': 0.1, 't_lag': 4, 'DHA_q': -3, 'DHA_M0': 15, 'Glycerol_q': 2, 'Glycerol_M0': 0.1}
Fixed parameters: {'Degradation constants': {'DHA': 0.008643483, 'Glycerol': 0}}
Bounds: {'X_0': (0.001, 0.5), 'growth_rate': (0.001, 0.5), 't_lag': (1e-06, 40), 'DHA_q': (-20, -0.001), 'DHA_M0': (8, 20), 'Glycerol_q': (1e-06, 20), 'Glycerol_M0': (1e-06, 20)}

2024-05-21 22:59:36,213 - physiofit - INFO - mc : False
2024-05-21 22:59:36,213 - physiofit - INFO - iterations : 100
2024-05-21 22:59:36,213 - physiofit - INFO - debug_mode : False
2024-05-21 22:59:36,219 - physiofit.physiofit.base.fitter - INFO - 
Running optimization...

2024-05-21 22:59:39,082 - physiofit.physiofit.base.fitter - INFO - SD matrix: [[0.002 0.5   0.5  ]
 [0.002 0.5   0.5  ]
 [0.002 0.5   0.5  ]
 [0.002 0.5   0.5  ]
 [0.002 0.5   0.5  ]
 [0.002 0.5   0.5  ]
 [0.002 0.5   0.5  ]
 [0.002 0.5   0.5  ]
 [0.002 0.5   0.5  ]]
2024-05-21 22:59:39,102 - physiofit.physiofit.base.fitter - INFO - Optimization results:              message: Optimization terminated successfully.
             success: True
                 fun: 5.028578582731186
                   x: [ 4.492e-02  1.055e-01  6.098e+00 -8.759e-01
                        1.410e+01  3.776e-02  4.621e-01]
                 nit: 135
                nfev: 14416
          population: [[ 4.490e-02  1.055e-01 ...  3.471e-02  4.575e-01]
                       [ 4.480e-02  1.054e-01 ...  6.348e-02  4.278e-01]
                       ...
                       [ 4.485e-02  1.054e-01 ...  3.374e-02  4.396e-01]
                       [ 4.500e-02  1.055e-01 ...  3.053e-02  4.728e-01]]
 population_energies: [ 5.029e+00  5.163e+00 ...  5.091e+00  5.058e+00]
                 jac: [ 3.568e-01  1.534e-01 -1.838e-01  1.628e-01
                        6.548e-02  6.274e-01 -1.920e-01]
2024-05-21 22:59:39,110 - physiofit.physiofit.base.fitter - INFO - X_0 = 0.044922984929789515
2024-05-21 22:59:39,110 - physiofit.physiofit.base.fitter - INFO - growth_rate = 0.10551061469771877
2024-05-21 22:59:39,110 - physiofit.physiofit.base.fitter - INFO - t_lag = 6.098381306162389
2024-05-21 22:59:39,110 - physiofit.physiofit.base.fitter - INFO - DHA_q = -0.8759316235630559
2024-05-21 22:59:39,110 - physiofit.physiofit.base.fitter - INFO - DHA_M0 = 14.10408301231402
2024-05-21 22:59:39,135 - physiofit.physiofit.base.fitter - INFO - Glycerol_q = 0.03775678539393264
2024-05-21 22:59:39,138 - physiofit.physiofit.base.fitter - INFO - Glycerol_M0 = 0.4621062694285036
2024-05-21 22:59:39,155 - physiofit.physiofit.base.fitter - INFO - Simulated data: 
                  X        DHA  Glycerol
Time                                    
0.000000   0.044923  14.104083  0.462106
14.959722  0.114424  11.834635  0.486977
16.909722  0.140564  11.421589  0.496331
19.007222  0.175382  10.929834  0.508791
20.457222  0.204376  10.554472  0.519166
22.457222  0.252391   9.978272  0.536348
23.460556  0.280576   9.659124  0.546434
24.448611  0.311405   9.322117  0.557466
25.449167  0.346078   8.955216  0.569874

2024-05-21 22:59:39,219 - physiofit.physiofit.base.fitter - INFO - khi2 test results:
khi2 value: 5.028578582731186
Number of measurements: 27
Number of parameters to fit: 7
Degrees of freedom: 20
p-value = 0.0002899136257538129

2024-05-21 22:59:39,219 - physiofit.physiofit.base.fitter - INFO - At level of 95% confidence, the model fits the data good enough with respect to the provided measurement SD. Value: 0.0002899136257538129
2024-05-21 22:59:39,254 - physiofit - INFO - Results for delta_glpK-1: 
                            optimal
delta_glpK-1 X_0           0.044923
delta_glpK-1 growth_rate   0.105511
delta_glpK-1 t_lag         6.098381
delta_glpK-1 DHA_q        -0.875932
delta_glpK-1 DHA_M0       14.104083
delta_glpK-1 Glycerol_q    0.037757
delta_glpK-1 Glycerol_M0   0.462106
2024-05-21 22:59:39,281 - physiofit.physiofit.base.io - WARNING - Monte Carlo analysis has not been done, confidence intervals will not be computed
2024-05-21 22:59:41,393 - physiofit - INFO - Running optimization for delta_glpK-2
2024-05-21 22:59:41,402 - physiofit - INFO - Run options for the fitter:
2024-05-21 22:59:41,405 - physiofit - INFO - sd : {'X': 0.002, 'DHA': 0.5, 'Glycerol': 0.5}
2024-05-21 22:59:41,407 - physiofit - INFO - model : Selected model: Steady-state batch model with lag phase and degradation of metabolites
Model data: 
         time      X        DHA  Glycerol
9    0.000000  0.051  13.774259  0.255860
10  14.993056  0.150  11.256036  0.529660
11  15.943056  0.166  10.934139  0.387502
12  16.943056  0.183  11.608822  0.705551
13  18.043056  0.206  10.666061  0.817859
14  19.109722  0.235  10.238875  0.489520
15  20.159722  0.270   9.595139  0.679338
16  21.173889  0.297   9.716688  0.806721
17  22.160556  0.330   8.979191  0.493778
18  23.148611  0.377   9.005701  1.007138
19  24.148611  0.414   7.943283  0.689019
20  25.149167  0.440   5.755193  0.473915
Experimental matrix: 
[[ 0.051      13.774259    0.25585988]
 [ 0.15       11.256036    0.52966002]
 [ 0.166      10.934139    0.38750179]
 [ 0.183      11.608822    0.70555098]
 [ 0.206      10.666061    0.81785899]
 [ 0.235      10.238875    0.48952005]
 [ 0.27        9.595139    0.67933845]
 [ 0.297       9.716688    0.80672058]
 [ 0.33        8.979191    0.4937779 ]
 [ 0.377       9.005701    1.00713844]
 [ 0.414       7.943283    0.68901877]
 [ 0.44        5.755193    0.47391532]]
Time vector: [ 0.       14.993056 15.943056 16.943056 18.043056 19.109722 20.159722
 21.173889 22.160556 23.148611 24.148611 25.149167]
Name vector: ['X', 'DHA', 'Glycerol']
Biomass & Metabolites: ['DHA', 'Glycerol']
Parameters to estimate: {'X_0': 0.05, 'growth_rate': 0.1, 't_lag': 4, 'DHA_q': -3, 'DHA_M0': 15, 'Glycerol_q': 2, 'Glycerol_M0': 0.1}
Fixed parameters: {'Degradation constants': {'DHA': 0.008643483, 'Glycerol': 0}}
Bounds: {'X_0': (0.001, 0.5), 'growth_rate': (0.001, 0.5), 't_lag': (1e-06, 40), 'DHA_q': (-20, -0.001), 'DHA_M0': (8, 20), 'Glycerol_q': (1e-06, 20), 'Glycerol_M0': (1e-06, 20)}

2024-05-21 22:59:41,426 - physiofit - INFO - mc : False
2024-05-21 22:59:41,428 - physiofit - INFO - iterations : 100
2024-05-21 22:59:41,428 - physiofit - INFO - debug_mode : False
2024-05-21 22:59:41,428 - physiofit.physiofit.base.fitter - INFO - 
Running optimization...

2024-05-21 22:59:43,504 - physiofit.physiofit.base.fitter - INFO - SD matrix: [[0.002 0.5   0.5  ]
 [0.002 0.5   0.5  ]
 [0.002 0.5   0.5  ]
 [0.002 0.5   0.5  ]
 [0.002 0.5   0.5  ]
 [0.002 0.5   0.5  ]
 [0.002 0.5   0.5  ]
 [0.002 0.5   0.5  ]
 [0.002 0.5   0.5  ]
 [0.002 0.5   0.5  ]
 [0.002 0.5   0.5  ]
 [0.002 0.5   0.5  ]]
2024-05-21 22:59:43,523 - physiofit.physiofit.base.fitter - INFO - Optimization results:              message: Optimization terminated successfully.
             success: True
                 fun: 127.1324348264809
                   x: [ 5.121e-02  1.081e-01  4.957e+00 -1.264e+00
                        1.437e+01  7.844e-02  4.638e-01]
                 nit: 115
                nfev: 12724
          population: [[ 5.077e-02  1.079e-01 ...  4.939e-02  5.090e-01]
                       [ 5.035e-02  1.078e-01 ...  4.349e-02  4.917e-01]
                       ...
                       [ 5.077e-02  1.077e-01 ...  7.443e-02  5.250e-01]
                       [ 5.228e-02  1.084e-01 ...  2.397e-02  6.714e-01]]
 population_energies: [ 1.271e+02  1.278e+02 ...  1.282e+02  1.315e+02]
                 jac: [ 9.944e-01  1.079e+00  2.730e-01 -1.558e-02
                        2.680e-01  2.075e-01  3.895e-01]
2024-05-21 22:59:43,523 - physiofit.physiofit.base.fitter - INFO - X_0 = 0.051206956921290465
2024-05-21 22:59:43,523 - physiofit.physiofit.base.fitter - INFO - growth_rate = 0.10808036846990784
2024-05-21 22:59:43,523 - physiofit.physiofit.base.fitter - INFO - t_lag = 4.957249169251253
2024-05-21 22:59:43,523 - physiofit.physiofit.base.fitter - INFO - DHA_q = -1.2636285397208482
2024-05-21 22:59:43,523 - physiofit.physiofit.base.fitter - INFO - DHA_M0 = 14.371071585278978
2024-05-21 22:59:43,523 - physiofit.physiofit.base.fitter - INFO - Glycerol_q = 0.07844133415314852
2024-05-21 22:59:43,523 - physiofit.physiofit.base.fitter - INFO - Glycerol_M0 = 0.46378336742393567
2024-05-21 22:59:43,523 - physiofit.physiofit.base.fitter - INFO - Simulated data: 
                  X        DHA  Glycerol
Time                                    
0.000000   0.051207  14.371072  0.463783
14.993056  0.151494  11.492566  0.536569
15.943056  0.167876  11.207829  0.548458
16.943056  0.187037  10.888299  0.562364
18.043056  0.210649  10.510483  0.579502
19.109722  0.236389  10.114440  0.598183
20.159722  0.264797   9.692401  0.618800
21.173889  0.295473   9.250705  0.641064
22.160556  0.328723   8.785023  0.665196
23.148611  0.365770   8.278991  0.692083
24.148611  0.407518   7.721706  0.722383
25.149167  0.454058   7.113390  0.756160

2024-05-21 22:59:43,540 - physiofit.physiofit.base.fitter - INFO - khi2 test results:
khi2 value: 127.1324348264809
Number of measurements: 36
Number of parameters to fit: 7
Degrees of freedom: 29
p-value = 0.9999999999999701

2024-05-21 22:59:43,549 - physiofit.physiofit.base.fitter - INFO - At level of 95% confidence, the model does not fit the data good enough with respect to the provided measurement SD. Value: 0.9999999999999701

2024-05-21 22:59:43,556 - physiofit - INFO - Results for delta_glpK-2: 
                            optimal
delta_glpK-2 X_0           0.051207
delta_glpK-2 growth_rate   0.108080
delta_glpK-2 t_lag         4.957249
delta_glpK-2 DHA_q        -1.263629
delta_glpK-2 DHA_M0       14.371072
delta_glpK-2 Glycerol_q    0.078441
delta_glpK-2 Glycerol_M0   0.463783
2024-05-21 22:59:43,573 - physiofit.physiofit.base.io - WARNING - Monte Carlo analysis has not been done, confidence intervals will not be computed
2024-05-21 22:59:45,688 - physiofit - INFO - Running optimization for delta_glpK-3
2024-05-21 22:59:45,697 - physiofit - INFO - Run options for the fitter:
2024-05-21 22:59:45,697 - physiofit - INFO - sd : {'X': 0.002, 'DHA': 0.5, 'Glycerol': 0.5}
2024-05-21 22:59:45,707 - physiofit - INFO - model : Selected model: Steady-state batch model with lag phase and degradation of metabolites
Model data: 
         time      X        DHA  Glycerol
21   0.000000  0.048  14.073512  0.670953
22  14.626389  0.136  11.299269  0.764722
23  16.726389  0.173  10.745761  0.632854
24  18.643056  0.215  10.428681  0.732544
25  19.759722  0.242   9.378264  1.275361
26  20.743056  0.272  10.060147  1.221121
27  21.776389  0.298   8.885681  1.128564
28  23.123889  0.344   6.373275  0.991637
29  24.127222  0.379   6.253507  1.282776
Experimental matrix: 
[[ 0.048      14.073512    0.67095267]
 [ 0.136      11.299269    0.7647224 ]
 [ 0.173      10.745761    0.63285391]
 [ 0.215      10.428681    0.73254427]
 [ 0.242       9.378264    1.27536068]
 [ 0.272      10.060147    1.22112107]
 [ 0.298       8.885681    1.12856385]
 [ 0.344       6.373275    0.99163704]
 [ 0.379       6.253507    1.28277568]]
Time vector: [ 0.       14.626389 16.726389 18.643056 19.759722 20.743056 21.776389
 23.123889 24.127222]
Name vector: ['X', 'DHA', 'Glycerol']
Biomass & Metabolites: ['DHA', 'Glycerol']
Parameters to estimate: {'X_0': 0.05, 'growth_rate': 0.1, 't_lag': 4, 'DHA_q': -3, 'DHA_M0': 15, 'Glycerol_q': 2, 'Glycerol_M0': 0.1}
Fixed parameters: {'Degradation constants': {'DHA': 0.008643483, 'Glycerol': 0}}
Bounds: {'X_0': (0.001, 0.5), 'growth_rate': (0.001, 0.5), 't_lag': (1e-06, 40), 'DHA_q': (-20, -0.001), 'DHA_M0': (8, 20), 'Glycerol_q': (1e-06, 20), 'Glycerol_M0': (1e-06, 20)}

2024-05-21 22:59:45,710 - physiofit - INFO - mc : False
2024-05-21 22:59:45,710 - physiofit - INFO - iterations : 100
2024-05-21 22:59:45,710 - physiofit - INFO - debug_mode : False
2024-05-21 22:59:45,710 - physiofit.physiofit.base.fitter - INFO - 
Running optimization...

2024-05-21 22:59:47,586 - physiofit.physiofit.base.fitter - INFO - SD matrix: [[0.002 0.5   0.5  ]
 [0.002 0.5   0.5  ]
 [0.002 0.5   0.5  ]
 [0.002 0.5   0.5  ]
 [0.002 0.5   0.5  ]
 [0.002 0.5   0.5  ]
 [0.002 0.5   0.5  ]
 [0.002 0.5   0.5  ]
 [0.002 0.5   0.5  ]]
2024-05-21 22:59:47,596 - physiofit.physiofit.base.fitter - INFO - Optimization results:              message: Optimization terminated successfully.
             success: True
                 fun: 29.96242346782853
                   x: [ 4.815e-02  1.059e-01  4.565e+00 -1.707e+00
                        1.462e+01  2.071e-01  6.025e-01]
                 nit: 108
                nfev: 11789
          population: [[ 4.815e-02  1.059e-01 ...  1.768e-01  6.370e-01]
                       [ 4.810e-02  1.061e-01 ...  2.053e-01  6.342e-01]
                       ...
                       [ 4.851e-02  1.064e-01 ...  2.008e-01  5.668e-01]
                       [ 4.847e-02  1.057e-01 ...  1.137e-01  7.550e-01]]
 population_energies: [ 2.996e+01  3.007e+01 ...  3.071e+01  3.098e+01]
                 jac: [ 2.696e-01  2.232e-01  1.688e-02  7.370e-02
                        1.246e-02 -1.424e-02 -2.424e-02]
2024-05-21 22:59:47,596 - physiofit.physiofit.base.fitter - INFO - X_0 = 0.048154009772729135
2024-05-21 22:59:47,596 - physiofit.physiofit.base.fitter - INFO - growth_rate = 0.1058924886852867
2024-05-21 22:59:47,604 - physiofit.physiofit.base.fitter - INFO - t_lag = 4.565029781771143
2024-05-21 22:59:47,605 - physiofit.physiofit.base.fitter - INFO - DHA_q = -1.7067834475510337
2024-05-21 22:59:47,605 - physiofit.physiofit.base.fitter - INFO - DHA_M0 = 14.619542649531503
2024-05-21 22:59:47,605 - physiofit.physiofit.base.fitter - INFO - Glycerol_q = 0.207128540570602
2024-05-21 22:59:47,605 - physiofit.physiofit.base.fitter - INFO - Glycerol_M0 = 0.6024747770798531
2024-05-21 22:59:47,605 - physiofit.physiofit.base.fitter - INFO - Simulated data: 
                  X        DHA  Glycerol
Time                                    
0.000000   0.048154  14.619543  0.602475
14.626389  0.139746  11.458709  0.781631
16.726389  0.174548  10.696524  0.849705
18.643056  0.213826   9.892738  0.926533
19.759722  0.240666   9.367149  0.979032
20.743056  0.267077   8.863946  1.030693
21.776389  0.297960   8.289532  1.091101
23.123889  0.343658   7.461138  1.180489
24.127222  0.382181   6.778444  1.255840

2024-05-21 22:59:47,621 - physiofit.physiofit.base.fitter - INFO - khi2 test results:
khi2 value: 29.96242346782853
Number of measurements: 27
Number of parameters to fit: 7
Degrees of freedom: 20
p-value = 0.9295351725802049

2024-05-21 22:59:47,621 - physiofit.physiofit.base.fitter - INFO - At level of 95% confidence, the model fits the data good enough with respect to the provided measurement SD. Value: 0.9295351725802049
2024-05-21 22:59:47,638 - physiofit - INFO - Results for delta_glpK-3: 
                            optimal
delta_glpK-3 X_0           0.048154
delta_glpK-3 growth_rate   0.105892
delta_glpK-3 t_lag         4.565030
delta_glpK-3 DHA_q        -1.706783
delta_glpK-3 DHA_M0       14.619543
delta_glpK-3 Glycerol_q    0.207129
delta_glpK-3 Glycerol_M0   0.602475
2024-05-21 22:59:47,654 - physiofit.physiofit.base.io - WARNING - Monte Carlo analysis has not been done, confidence intervals will not be computed
2024-05-21 22:59:49,879 - physiofit - INFO - Running optimization for delta_glpK-4
2024-05-21 22:59:49,886 - physiofit - INFO - Run options for the fitter:
2024-05-21 22:59:49,887 - physiofit - INFO - sd : {'X': 0.002, 'DHA': 0.5, 'Glycerol': 0.5}
2024-05-21 22:59:49,894 - physiofit - INFO - model : Selected model: Steady-state batch model with lag phase and degradation of metabolites
Model data: 
         time      X        DHA  Glycerol
30   0.000000  0.045  14.081402  0.300832
31  14.959722  0.113  11.720505  0.546547
32  16.909722  0.141  11.399281  0.585713
33  19.007222  0.177  11.017542  0.673241
34  20.457222  0.203  10.761256       NaN
35  22.457222  0.254  10.024273       NaN
36  23.460556  0.281   9.509658       NaN
37  24.448611  0.309   9.323283       NaN
38  25.449167  0.347   8.917299       NaN
Experimental matrix: 
[[ 0.045      14.081402    0.30083192]
 [ 0.113      11.720505    0.54654724]
 [ 0.141      11.399281    0.58571273]
 [ 0.177      11.017542    0.67324063]
 [ 0.203      10.761256           nan]
 [ 0.254      10.024273           nan]
 [ 0.281       9.509658           nan]
 [ 0.309       9.323283           nan]
 [ 0.347       8.917299           nan]]
Time vector: [ 0.       14.959722 16.909722 19.007222 20.457222 22.457222 23.460556
 24.448611 25.449167]
Name vector: ['X', 'DHA', 'Glycerol']
Biomass & Metabolites: ['DHA', 'Glycerol']
Parameters to estimate: {'X_0': 0.05, 'growth_rate': 0.1, 't_lag': 4, 'DHA_q': -3, 'DHA_M0': 15, 'Glycerol_q': 2, 'Glycerol_M0': 0.1}
Fixed parameters: {'Degradation constants': {'DHA': 0.008643483, 'Glycerol': 0}}
Bounds: {'X_0': (0.001, 0.5), 'growth_rate': (0.001, 0.5), 't_lag': (1e-06, 40), 'DHA_q': (-20, -0.001), 'DHA_M0': (8, 20), 'Glycerol_q': (1e-06, 20), 'Glycerol_M0': (1e-06, 20)}

2024-05-21 22:59:49,909 - physiofit - INFO - mc : False
2024-05-21 22:59:49,909 - physiofit - INFO - iterations : 100
2024-05-21 22:59:49,909 - physiofit - INFO - debug_mode : False
2024-05-21 22:59:49,909 - physiofit.physiofit.base.fitter - INFO - 
Running optimization...

2024-05-21 22:59:52,255 - physiofit.physiofit.base.fitter - INFO - SD matrix: [[0.002 0.5   0.5  ]
 [0.002 0.5   0.5  ]
 [0.002 0.5   0.5  ]
 [0.002 0.5   0.5  ]
 [0.002 0.5   0.5  ]
 [0.002 0.5   0.5  ]
 [0.002 0.5   0.5  ]
 [0.002 0.5   0.5  ]
 [0.002 0.5   0.5  ]]
2024-05-21 22:59:52,260 - physiofit.physiofit.base.fitter - INFO - Optimization results:              message: Optimization terminated successfully.
             success: True
                 fun: 4.401068570458678
                   x: [ 4.502e-02  1.055e-01  6.122e+00 -8.737e-01
                        1.410e+01  3.202e-01  3.034e-01]
                 nit: 125
                nfev: 13494
          population: [[ 4.509e-02  1.055e-01 ...  3.211e-01  3.037e-01]
                       [ 4.497e-02  1.055e-01 ...  2.328e-01  3.439e-01]
                       ...
                       [ 4.521e-02  1.055e-01 ...  2.848e-01  3.385e-01]
                       [ 4.525e-02  1.055e-01 ...  2.815e-01  3.106e-01]]
 population_energies: [ 4.401e+00  4.463e+00 ...  4.421e+00  4.460e+00]
                 jac: [ 6.103e-02  4.192e-02  3.501e-02  1.493e-01
                       -3.438e-02  1.363e-01  2.483e-02]
2024-05-21 22:59:52,274 - physiofit.physiofit.base.fitter - INFO - X_0 = 0.04501657927047147
2024-05-21 22:59:52,274 - physiofit.physiofit.base.fitter - INFO - growth_rate = 0.10553281714740584
2024-05-21 22:59:52,274 - physiofit.physiofit.base.fitter - INFO - t_lag = 6.121737712989762
2024-05-21 22:59:52,274 - physiofit.physiofit.base.fitter - INFO - DHA_q = -0.8737292288631839
2024-05-21 22:59:52,274 - physiofit.physiofit.base.fitter - INFO - DHA_M0 = 14.09750351625617
2024-05-21 22:59:52,274 - physiofit.physiofit.base.fitter - INFO - Glycerol_q = 0.32020690230153914
2024-05-21 22:59:52,274 - physiofit.physiofit.base.fitter - INFO - Glycerol_M0 = 0.3033883198828303
2024-05-21 22:59:52,303 - physiofit.physiofit.base.fitter - INFO - Simulated data: 
                  X        DHA  Glycerol
Time                                    
0.000000   0.045017  14.097504  0.303388
14.959722  0.114403  11.831258  0.513920
16.909722  0.140544  11.418845  0.593235
19.007222  0.175365  10.927894  0.698892
20.457222  0.204362  10.553177       NaN
22.457222  0.252386   9.978010       NaN
23.460556  0.280576   9.659452       NaN
24.448611  0.311412   9.323079       NaN
25.449167  0.346093   8.956881       NaN

2024-05-21 22:59:52,340 - physiofit.physiofit.base.fitter - INFO - khi2 test results:
khi2 value: 4.401068570458678
Number of measurements: 22
Number of parameters to fit: 7
Degrees of freedom: 15
p-value = 0.0039025682239525006

2024-05-21 22:59:52,354 - physiofit.physiofit.base.fitter - INFO - At level of 95% confidence, the model fits the data good enough with respect to the provided measurement SD. Value: 0.0039025682239525006
2024-05-21 22:59:52,421 - physiofit - INFO - Results for delta_glpK-4: 
                            optimal
delta_glpK-4 X_0           0.045017
delta_glpK-4 growth_rate   0.105533
delta_glpK-4 t_lag         6.121738
delta_glpK-4 DHA_q        -0.873729
delta_glpK-4 DHA_M0       14.097504
delta_glpK-4 Glycerol_q    0.320207
delta_glpK-4 Glycerol_M0   0.303388
2024-05-21 22:59:52,460 - physiofit.physiofit.base.io - WARNING - Monte Carlo analysis has not been done, confidence intervals will not be computed
2024-05-21 22:59:54,656 - physiofit - INFO - Running optimization for delta_glpK-5
2024-05-21 22:59:54,662 - physiofit - INFO - Run options for the fitter:
2024-05-21 22:59:54,662 - physiofit - INFO - sd : {'X': 0.002, 'DHA': 0.5, 'Glycerol': 0.5}
2024-05-21 22:59:54,690 - physiofit - INFO - model : Selected model: Steady-state batch model with lag phase and degradation of metabolites
Model data: 
         time      X        DHA  Glycerol
39   0.000000  0.051  13.774259  0.255860
40  14.993056  0.150  11.256036  0.529660
41  15.943056  0.166  10.934139       NaN
42  16.943056  0.183  11.608822  0.705551
43  18.043056  0.206  10.666061  0.817859
44  19.109722  0.235  10.238875       NaN
45  20.159722  0.270   9.595139       NaN
46  21.173889  0.297   9.716688  0.806721
47  22.160556  0.330   8.979191       NaN
48  23.148611  0.377   9.005701  1.007138
49  24.148611  0.414   7.943283       NaN
50  25.149167  0.440   5.755193       NaN
Experimental matrix: 
[[ 0.051      13.774259    0.25585988]
 [ 0.15       11.256036    0.52966002]
 [ 0.166      10.934139           nan]
 [ 0.183      11.608822    0.70555098]
 [ 0.206      10.666061    0.81785899]
 [ 0.235      10.238875           nan]
 [ 0.27        9.595139           nan]
 [ 0.297       9.716688    0.80672058]
 [ 0.33        8.979191           nan]
 [ 0.377       9.005701    1.00713844]
 [ 0.414       7.943283           nan]
 [ 0.44        5.755193           nan]]
Time vector: [ 0.       14.993056 15.943056 16.943056 18.043056 19.109722 20.159722
 21.173889 22.160556 23.148611 24.148611 25.149167]
Name vector: ['X', 'DHA', 'Glycerol']
Biomass & Metabolites: ['DHA', 'Glycerol']
Parameters to estimate: {'X_0': 0.05, 'growth_rate': 0.1, 't_lag': 4, 'DHA_q': -3, 'DHA_M0': 15, 'Glycerol_q': 2, 'Glycerol_M0': 0.1}
Fixed parameters: {'Degradation constants': {'DHA': 0.008643483, 'Glycerol': 0}}
Bounds: {'X_0': (0.001, 0.5), 'growth_rate': (0.001, 0.5), 't_lag': (1e-06, 40), 'DHA_q': (-20, -0.001), 'DHA_M0': (8, 20), 'Glycerol_q': (1e-06, 20), 'Glycerol_M0': (1e-06, 20)}

2024-05-21 22:59:54,714 - physiofit - INFO - mc : False
2024-05-21 22:59:54,714 - physiofit - INFO - iterations : 100
2024-05-21 22:59:54,714 - physiofit - INFO - debug_mode : False
2024-05-21 22:59:54,714 - physiofit.physiofit.base.fitter - INFO - 
Running optimization...

2024-05-21 22:59:56,521 - physiofit.physiofit.base.fitter - INFO - SD matrix: [[0.002 0.5   0.5  ]
 [0.002 0.5   0.5  ]
 [0.002 0.5   0.5  ]
 [0.002 0.5   0.5  ]
 [0.002 0.5   0.5  ]
 [0.002 0.5   0.5  ]
 [0.002 0.5   0.5  ]
 [0.002 0.5   0.5  ]
 [0.002 0.5   0.5  ]
 [0.002 0.5   0.5  ]
 [0.002 0.5   0.5  ]
 [0.002 0.5   0.5  ]]
2024-05-21 22:59:56,533 - physiofit.physiofit.base.fitter - INFO - Optimization results:              message: Optimization terminated successfully.
             success: True
                 fun: 125.70267666044796
                   x: [ 5.106e-02  1.081e-01  4.928e+00 -1.252e+00
                        1.434e+01  2.758e-01  2.606e-01]
                 nit: 93
                nfev: 10302
          population: [[ 5.008e-02  1.082e-01 ...  3.230e-01  2.745e-01]
                       [ 5.130e-02  1.079e-01 ...  1.955e-01  3.211e-01]
                       ...
                       [ 5.247e-02  1.082e-01 ...  1.399e-01  3.257e-01]
                       [ 4.992e-02  1.085e-01 ...  2.107e-01  4.445e-01]]
 population_energies: [ 1.257e+02  1.268e+02 ...  1.276e+02  1.271e+02]
                 jac: [ 5.023e-01  6.587e-01 -1.471e-01 -2.438e-01
                       -4.320e-01 -1.215e-01 -9.693e-01]
2024-05-21 22:59:56,539 - physiofit.physiofit.base.fitter - INFO - X_0 = 0.051060363040208286
2024-05-21 22:59:56,540 - physiofit.physiofit.base.fitter - INFO - growth_rate = 0.10806470880089496
2024-05-21 22:59:56,540 - physiofit.physiofit.base.fitter - INFO - t_lag = 4.928162900177404
2024-05-21 22:59:56,540 - physiofit.physiofit.base.fitter - INFO - DHA_q = -1.251823280656221
2024-05-21 22:59:56,540 - physiofit.physiofit.base.fitter - INFO - DHA_M0 = 14.338469212302549
2024-05-21 22:59:56,546 - physiofit.physiofit.base.fitter - INFO - Glycerol_q = 0.27583188578238643
2024-05-21 22:59:56,546 - physiofit.physiofit.base.fitter - INFO - Glycerol_M0 = 0.2605955010887979
2024-05-21 22:59:56,564 - physiofit.physiofit.base.fitter - INFO - Simulated data: 
                  X        DHA  Glycerol
Time                                    
0.000000   0.051060  14.338469  0.260596
14.993056  0.151513  11.472588  0.516997
15.943056  0.167893  11.189775       NaN
16.943056  0.187053  10.872463  0.607714
18.043056  0.210664  10.497342  0.667980
19.109722  0.236402  10.104200       NaN
20.159722  0.264807   9.685327       NaN
21.173889  0.295479   9.247019  0.884467
22.160556  0.328725   8.784979       NaN
23.148611  0.365767   8.282977  1.063874
24.148611  0.407508   7.730207       NaN
25.149167  0.454040   7.126897       NaN

2024-05-21 22:59:56,576 - physiofit.physiofit.base.fitter - INFO - khi2 test results:
khi2 value: 125.70267666044796
Number of measurements: 30
Number of parameters to fit: 7
Degrees of freedom: 23
p-value = 0.9999999999999997

2024-05-21 22:59:56,577 - physiofit.physiofit.base.fitter - INFO - At level of 95% confidence, the model does not fit the data good enough with respect to the provided measurement SD. Value: 0.9999999999999997

2024-05-21 22:59:56,587 - physiofit - INFO - Results for delta_glpK-5: 
                            optimal
delta_glpK-5 X_0           0.051060
delta_glpK-5 growth_rate   0.108065
delta_glpK-5 t_lag         4.928163
delta_glpK-5 DHA_q        -1.251823
delta_glpK-5 DHA_M0       14.338469
delta_glpK-5 Glycerol_q    0.275832
delta_glpK-5 Glycerol_M0   0.260596
2024-05-21 22:59:56,611 - physiofit.physiofit.base.io - WARNING - Monte Carlo analysis has not been done, confidence intervals will not be computed
2024-05-21 22:59:58,744 - physiofit - INFO - Running optimization for delta_glpK-6
2024-05-21 22:59:58,765 - physiofit - INFO - Run options for the fitter:
2024-05-21 22:59:58,765 - physiofit - INFO - sd : {'X': 0.002, 'DHA': 0.5, 'Glycerol': 0.5}
2024-05-21 22:59:58,773 - physiofit - INFO - model : Selected model: Steady-state batch model with lag phase and degradation of metabolites
Model data: 
         time      X        DHA  Glycerol
51   0.000000  0.048  14.073512       NaN
52  14.626389  0.136  11.299269       NaN
53  16.726389  0.173  10.745761  0.632854
54  18.643056  0.215  10.428681  0.732544
55  19.759722  0.242   9.378264  1.275361
56  20.743056  0.272  10.060147       NaN
57  21.776389  0.298   8.885681       NaN
58  23.123889  0.344   6.373275       NaN
59  24.127222  0.379   6.253507       NaN
Experimental matrix: 
[[ 0.048      14.073512           nan]
 [ 0.136      11.299269           nan]
 [ 0.173      10.745761    0.63285391]
 [ 0.215      10.428681    0.73254427]
 [ 0.242       9.378264    1.27536068]
 [ 0.272      10.060147           nan]
 [ 0.298       8.885681           nan]
 [ 0.344       6.373275           nan]
 [ 0.379       6.253507           nan]]
Time vector: [ 0.       14.626389 16.726389 18.643056 19.759722 20.743056 21.776389
 23.123889 24.127222]
Name vector: ['X', 'DHA', 'Glycerol']
Biomass & Metabolites: ['DHA', 'Glycerol']
Parameters to estimate: {'X_0': 0.05, 'growth_rate': 0.1, 't_lag': 4, 'DHA_q': -3, 'DHA_M0': 15, 'Glycerol_q': 2, 'Glycerol_M0': 0.1}
Fixed parameters: {'Degradation constants': {'DHA': 0.008643483, 'Glycerol': 0}}
Bounds: {'X_0': (0.001, 0.5), 'growth_rate': (0.001, 0.5), 't_lag': (1e-06, 40), 'DHA_q': (-20, -0.001), 'DHA_M0': (8, 20), 'Glycerol_q': (1e-06, 20), 'Glycerol_M0': (1e-06, 20)}

2024-05-21 22:59:58,813 - physiofit - INFO - mc : False
2024-05-21 22:59:58,814 - physiofit - INFO - iterations : 100
2024-05-21 22:59:58,814 - physiofit - INFO - debug_mode : False
2024-05-21 22:59:58,820 - physiofit.physiofit.base.fitter - INFO - 
Running optimization...

2024-05-21 23:00:00,837 - physiofit.physiofit.base.fitter - INFO - SD matrix: [[0.002 0.5   0.5  ]
 [0.002 0.5   0.5  ]
 [0.002 0.5   0.5  ]
 [0.002 0.5   0.5  ]
 [0.002 0.5   0.5  ]
 [0.002 0.5   0.5  ]
 [0.002 0.5   0.5  ]
 [0.002 0.5   0.5  ]
 [0.002 0.5   0.5  ]]
2024-05-21 23:00:00,837 - physiofit.physiofit.base.fitter - INFO - Optimization results:              message: Optimization terminated successfully.
             success: True
                 fun: 29.37035530509316
                   x: [ 4.790e-02  1.058e-01  4.507e+00 -1.704e+00
                        1.461e+01  4.914e-01  1.448e-01]
                 nit: 123
                nfev: 13284
          population: [[ 4.781e-02  1.060e-01 ...  4.591e-01  1.332e-01]
                       [ 4.755e-02  1.062e-01 ...  1.821e-01  6.071e-01]
                       ...
                       [ 4.866e-02  1.057e-01 ...  5.772e-01  2.322e-03]
                       [ 4.781e-02  1.056e-01 ...  5.795e-01  3.191e-02]]
 population_energies: [ 2.937e+01  3.072e+01 ...  2.953e+01  2.962e+01]
                 jac: [-1.015e+00 -7.891e-01 -6.406e-01 -5.797e-01
                       -3.651e-01 -1.826e-01  3.776e-01]
2024-05-21 23:00:00,837 - physiofit.physiofit.base.fitter - INFO - X_0 = 0.04790422952436111
2024-05-21 23:00:00,837 - physiofit.physiofit.base.fitter - INFO - growth_rate = 0.105840155318471
2024-05-21 23:00:00,854 - physiofit.physiofit.base.fitter - INFO - t_lag = 4.507329034622728
2024-05-21 23:00:00,854 - physiofit.physiofit.base.fitter - INFO - DHA_q = -1.7042300990532426
2024-05-21 23:00:00,854 - physiofit.physiofit.base.fitter - INFO - DHA_M0 = 14.612967773171455
2024-05-21 23:00:00,854 - physiofit.physiofit.base.fitter - INFO - Glycerol_q = 0.4913765713848028
2024-05-21 23:00:00,860 - physiofit.physiofit.base.fitter - INFO - Glycerol_M0 = 0.14475229839161888
2024-05-21 23:00:00,867 - physiofit.physiofit.base.fitter - INFO - Simulated data: 
                  X        DHA  Glycerol
Time                                    
0.000000   0.047904  14.612968       NaN
14.626389  0.139799  11.449871       NaN
16.726389  0.174595  10.688497  0.732932
18.643056  0.213862   9.885646  0.915233
19.759722  0.240692   9.360709  1.039796
20.743056  0.267093   8.858159       NaN
21.776389  0.297961   8.284522       NaN
23.123889  0.343636   7.457304       NaN
24.127222  0.382136   6.775624       NaN

2024-05-21 23:00:00,873 - physiofit.physiofit.base.fitter - INFO - khi2 test results:
khi2 value: 29.37035530509316
Number of measurements: 21
Number of parameters to fit: 7
Degrees of freedom: 14
p-value = 0.9906919073378274

2024-05-21 23:00:00,873 - physiofit.physiofit.base.fitter - INFO - At level of 95% confidence, the model does not fit the data good enough with respect to the provided measurement SD. Value: 0.9906919073378274

2024-05-21 23:00:00,889 - physiofit - INFO - Results for delta_glpK-6: 
                            optimal
delta_glpK-6 X_0           0.047904
delta_glpK-6 growth_rate   0.105840
delta_glpK-6 t_lag         4.507329
delta_glpK-6 DHA_q        -1.704230
delta_glpK-6 DHA_M0       14.612968
delta_glpK-6 Glycerol_q    0.491377
delta_glpK-6 Glycerol_M0   0.144752
2024-05-21 23:00:00,916 - physiofit.physiofit.base.io - WARNING - Monte Carlo analysis has not been done, confidence intervals will not be computed
2024-05-21 23:00:03,071 - physiofit - INFO - Resulting dataframe: 
     experiments       time      X        DHA  Glycerol
0   delta_glpK-1   0.000000  0.045  14.081402  0.300832
1   delta_glpK-1  14.959722  0.113  11.720505  0.546547
2   delta_glpK-1  16.909722  0.141  11.399281  0.585713
3   delta_glpK-1  19.007222  0.177  11.017542  0.673241
4   delta_glpK-1  20.457222  0.203  10.761256  0.621891
5   delta_glpK-1  22.457222  0.254  10.024273  0.632956
6   delta_glpK-1  23.460556  0.281   9.509658  0.287463
7   delta_glpK-1  24.448611  0.309   9.323283  0.476408
8   delta_glpK-1  25.449167  0.347   8.917299  0.582449
9   delta_glpK-2   0.000000  0.051  13.774259  0.255860
10  delta_glpK-2  14.993056  0.150  11.256036  0.529660
11  delta_glpK-2  15.943056  0.166  10.934139  0.387502
12  delta_glpK-2  16.943056  0.183  11.608822  0.705551
13  delta_glpK-2  18.043056  0.206  10.666061  0.817859
14  delta_glpK-2  19.109722  0.235  10.238875  0.489520
15  delta_glpK-2  20.159722  0.270   9.595139  0.679338
16  delta_glpK-2  21.173889  0.297   9.716688  0.806721
17  delta_glpK-2  22.160556  0.330   8.979191  0.493778
18  delta_glpK-2  23.148611  0.377   9.005701  1.007138
19  delta_glpK-2  24.148611  0.414   7.943283  0.689019
20  delta_glpK-2  25.149167  0.440   5.755193  0.473915
21  delta_glpK-3   0.000000  0.048  14.073512  0.670953
22  delta_glpK-3  14.626389  0.136  11.299269  0.764722
23  delta_glpK-3  16.726389  0.173  10.745761  0.632854
24  delta_glpK-3  18.643056  0.215  10.428681  0.732544
25  delta_glpK-3  19.759722  0.242   9.378264  1.275361
26  delta_glpK-3  20.743056  0.272  10.060147  1.221121
27  delta_glpK-3  21.776389  0.298   8.885681  1.128564
28  delta_glpK-3  23.123889  0.344   6.373275  0.991637
29  delta_glpK-3  24.127222  0.379   6.253507  1.282776
30  delta_glpK-4   0.000000  0.045  14.081402  0.300832
31  delta_glpK-4  14.959722  0.113  11.720505  0.546547
32  delta_glpK-4  16.909722  0.141  11.399281  0.585713
33  delta_glpK-4  19.007222  0.177  11.017542  0.673241
34  delta_glpK-4  20.457222  0.203  10.761256       NaN
35  delta_glpK-4  22.457222  0.254  10.024273       NaN
36  delta_glpK-4  23.460556  0.281   9.509658       NaN
37  delta_glpK-4  24.448611  0.309   9.323283       NaN
38  delta_glpK-4  25.449167  0.347   8.917299       NaN
39  delta_glpK-5   0.000000  0.051  13.774259  0.255860
40  delta_glpK-5  14.993056  0.150  11.256036  0.529660
41  delta_glpK-5  15.943056  0.166  10.934139       NaN
42  delta_glpK-5  16.943056  0.183  11.608822  0.705551
43  delta_glpK-5  18.043056  0.206  10.666061  0.817859
44  delta_glpK-5  19.109722  0.235  10.238875       NaN
45  delta_glpK-5  20.159722  0.270   9.595139       NaN
46  delta_glpK-5  21.173889  0.297   9.716688  0.806721
47  delta_glpK-5  22.160556  0.330   8.979191       NaN
48  delta_glpK-5  23.148611  0.377   9.005701  1.007138
49  delta_glpK-5  24.148611  0.414   7.943283       NaN
50  delta_glpK-5  25.149167  0.440   5.755193       NaN
51  delta_glpK-6   0.000000  0.048  14.073512       NaN
52  delta_glpK-6  14.626389  0.136  11.299269       NaN
53  delta_glpK-6  16.726389  0.173  10.745761  0.632854
54  delta_glpK-6  18.643056  0.215  10.428681  0.732544
55  delta_glpK-6  19.759722  0.242   9.378264  1.275361
56  delta_glpK-6  20.743056  0.272  10.060147       NaN
57  delta_glpK-6  21.776389  0.298   8.885681       NaN
58  delta_glpK-6  23.123889  0.344   6.373275       NaN
59  delta_glpK-6  24.127222  0.379   6.253507       NaN
```
