## Supplementary material for "PhysioFit: a software to quantify cell growth parameters and extracellular fluxes": config_file.yml

```
iterations: 100
mc: false
model:
  args:
    Degradation constants:
      DHA: 0.008643483
      Glycerol: 0
  bounds:
    DHA_M0: (8, 20)
    DHA_q: (-20, -0.001)
    Glycerol_M0: (1e-06, 20)
    Glycerol_q: (1e-06, 20)
    X_0: (0.001, 0.5)
    growth_rate: (0.001, 0.5)
    t_lag: (1e-06, 40)
  model_name: Steady-state batch model with lag phase and degradation of metabolites
  parameters_to_estimate:
    DHA_M0: 15
    DHA_q: -3
    Glycerol_M0: 0.1
    Glycerol_q: 2
    X_0: 0.05
    growth_rate: 0.1
    t_lag: 4
path_to_data: C:\Users\millard\Documents\GIT\PhysioFit\test_data\Peiro_2019\PhysioFit_v3\results_2\dataset_2.tsv
sds:
  DHA: 0.5
  Glycerol: 0.5
  X: 0.002
```
