## Supplementary material for "PhysioFit: a software to quantify cell growth parameters and extracellular fluxes": log.txt

```
2024-05-21 22:59:36,152 - physiofit - INFO - Running optimization for delta_glpK-1
2024-05-21 22:59:36,163 - physiofit - INFO - Run options for the fitter:
2024-05-21 22:59:36,172 - physiofit - INFO - sd : {'X': 0.002, 'DHA': 0.5, 'Glycerol': 0.5}
2024-05-21 22:59:36,194 - physiofit - INFO - model : Selected model: Steady-state batch model with lag phase and degradation of metabolites
Model data: 
        time      X        DHA  Glycerol
0   0.000000  0.045  14.081402  0.300832
1  14.959722  0.113  11.720505  0.546547
2  16.909722  0.141  11.399281  0.585713
3  19.007222  0.177  11.017542  0.673241
4  20.457222  0.203  10.761256  0.621891
5  22.457222  0.254  10.024273  0.632956
6  23.460556  0.281   9.509658  0.287463
7  24.448611  0.309   9.323283  0.476408
8  25.449167  0.347   8.917299  0.582449
Experimental matrix: 
[[ 0.045      14.081402    0.30083192]
 [ 0.113      11.720505    0.54654724]
 [ 0.141      11.399281    0.58571273]
 [ 0.177      11.017542    0.67324063]
 [ 0.203      10.761256    0.62189095]
 [ 0.254      10.024273    0.63295607]
 [ 0.281       9.509658    0.28746278]
 [ 0.309       9.323283    0.47640819]
 [ 0.347       8.917299    0.58244929]]
Time vector: [ 0.       14.959722 16.909722 19.007222 20.457222 22.457222 23.460556
 24.448611 25.449167]
Name vector: ['X', 'DHA', 'Glycerol']
Biomass & Metabolites: ['DHA', 'Glycerol']
Parameters to estimate: {'X_0': 0.05, 'growth_rate': 0.1, 't_lag': 4, 'DHA_q': -3, 'DHA_M0': 15, 'Glycerol_q': 2, 'Glycerol_M0': 0.1}
Fixed parameters: {'Degradation constants': {'DHA': 0.008643483, 'Glycerol': 0}}
Bounds: {'X_0': (0.001, 0.5), 'growth_rate': (0.001, 0.5), 't_lag': (1e-06, 40), 'DHA_q': (-20, -0.001), 'DHA_M0': (8, 20), 'Glycerol_q': (1e-06, 20), 'Glycerol_M0': (1e-06, 20)}

2024-05-21 22:59:36,213 - physiofit - INFO - mc : False
2024-05-21 22:59:36,213 - physiofit - INFO - iterations : 100
2024-05-21 22:59:36,213 - physiofit - INFO - debug_mode : False
2024-05-21 22:59:36,219 - physiofit.physiofit.base.fitter - INFO - 
Running optimization...

2024-05-21 22:59:39,082 - physiofit.physiofit.base.fitter - INFO - SD matrix: [[0.002 0.5   0.5  ]
 [0.002 0.5   0.5  ]
 [0.002 0.5   0.5  ]
 [0.002 0.5   0.5  ]
 [0.002 0.5   0.5  ]
 [0.002 0.5   0.5  ]
 [0.002 0.5   0.5  ]
 [0.002 0.5   0.5  ]
 [0.002 0.5   0.5  ]]
2024-05-21 22:59:39,102 - physiofit.physiofit.base.fitter - INFO - Optimization results:              message: Optimization terminated successfully.
             success: True
                 fun: 5.028578582731186
                   x: [ 4.492e-02  1.055e-01  6.098e+00 -8.759e-01
                        1.410e+01  3.776e-02  4.621e-01]
                 nit: 135
                nfev: 14416
          population: [[ 4.490e-02  1.055e-01 ...  3.471e-02  4.575e-01]
                       [ 4.480e-02  1.054e-01 ...  6.348e-02  4.278e-01]
                       ...
                       [ 4.485e-02  1.054e-01 ...  3.374e-02  4.396e-01]
                       [ 4.500e-02  1.055e-01 ...  3.053e-02  4.728e-01]]
 population_energies: [ 5.029e+00  5.163e+00 ...  5.091e+00  5.058e+00]
                 jac: [ 3.568e-01  1.534e-01 -1.838e-01  1.628e-01
                        6.548e-02  6.274e-01 -1.920e-01]
2024-05-21 22:59:39,110 - physiofit.physiofit.base.fitter - INFO - X_0 = 0.044922984929789515
2024-05-21 22:59:39,110 - physiofit.physiofit.base.fitter - INFO - growth_rate = 0.10551061469771877
2024-05-21 22:59:39,110 - physiofit.physiofit.base.fitter - INFO - t_lag = 6.098381306162389
2024-05-21 22:59:39,110 - physiofit.physiofit.base.fitter - INFO - DHA_q = -0.8759316235630559
2024-05-21 22:59:39,110 - physiofit.physiofit.base.fitter - INFO - DHA_M0 = 14.10408301231402
2024-05-21 22:59:39,135 - physiofit.physiofit.base.fitter - INFO - Glycerol_q = 0.03775678539393264
2024-05-21 22:59:39,138 - physiofit.physiofit.base.fitter - INFO - Glycerol_M0 = 0.4621062694285036
2024-05-21 22:59:39,155 - physiofit.physiofit.base.fitter - INFO - Simulated data: 
                  X        DHA  Glycerol
Time                                    
0.000000   0.044923  14.104083  0.462106
14.959722  0.114424  11.834635  0.486977
16.909722  0.140564  11.421589  0.496331
19.007222  0.175382  10.929834  0.508791
20.457222  0.204376  10.554472  0.519166
22.457222  0.252391   9.978272  0.536348
23.460556  0.280576   9.659124  0.546434
24.448611  0.311405   9.322117  0.557466
25.449167  0.346078   8.955216  0.569874

2024-05-21 22:59:39,219 - physiofit.physiofit.base.fitter - INFO - khi2 test results:
khi2 value: 5.028578582731186
Number of measurements: 27
Number of parameters to fit: 7
Degrees of freedom: 20
p-value = 0.0002899136257538129

2024-05-21 22:59:39,219 - physiofit.physiofit.base.fitter - INFO - At level of 95% confidence, the model fits the data good enough with respect to the provided measurement SD. Value: 0.0002899136257538129
2024-05-21 22:59:39,254 - physiofit - INFO - Results for delta_glpK-1: 
                            optimal
delta_glpK-1 X_0           0.044923
delta_glpK-1 growth_rate   0.105511
delta_glpK-1 t_lag         6.098381
delta_glpK-1 DHA_q        -0.875932
delta_glpK-1 DHA_M0       14.104083
delta_glpK-1 Glycerol_q    0.037757
delta_glpK-1 Glycerol_M0   0.462106
2024-05-21 22:59:39,281 - physiofit.physiofit.base.io - WARNING - Monte Carlo analysis has not been done, confidence intervals will not be computed
2024-05-21 22:59:41,393 - physiofit - INFO - Running optimization for delta_glpK-2
2024-05-21 22:59:41,402 - physiofit - INFO - Run options for the fitter:
2024-05-21 22:59:41,405 - physiofit - INFO - sd : {'X': 0.002, 'DHA': 0.5, 'Glycerol': 0.5}
2024-05-21 22:59:41,407 - physiofit - INFO - model : Selected model: Steady-state batch model with lag phase and degradation of metabolites
Model data: 
         time      X        DHA  Glycerol
9    0.000000  0.051  13.774259  0.255860
10  14.993056  0.150  11.256036  0.529660
11  15.943056  0.166  10.934139  0.387502
12  16.943056  0.183  11.608822  0.705551
13  18.043056  0.206  10.666061  0.817859
14  19.109722  0.235  10.238875  0.489520
15  20.159722  0.270   9.595139  0.679338
16  21.173889  0.297   9.716688  0.806721
17  22.160556  0.330   8.979191  0.493778
18  23.148611  0.377   9.005701  1.007138
19  24.148611  0.414   7.943283  0.689019
20  25.149167  0.440   5.755193  0.473915
Experimental matrix: 
[[ 0.051      13.774259    0.25585988]
 [ 0.15       11.256036    0.52966002]
 [ 0.166      10.934139    0.38750179]
 [ 0.183      11.608822    0.70555098]
 [ 0.206      10.666061    0.81785899]
 [ 0.235      10.238875    0.48952005]
 [ 0.27        9.595139    0.67933845]
 [ 0.297       9.716688    0.80672058]
 [ 0.33        8.979191    0.4937779 ]
 [ 0.377       9.005701    1.00713844]
 [ 0.414       7.943283    0.68901877]
 [ 0.44        5.755193    0.47391532]]
Time vector: [ 0.       14.993056 15.943056 16.943056 18.043056 19.109722 20.159722
 21.173889 22.160556 23.148611 24.148611 25.149167]
Name vector: ['X', 'DHA', 'Glycerol']
Biomass & Metabolites: ['DHA', 'Glycerol']
Parameters to estimate: {'X_0': 0.05, 'growth_rate': 0.1, 't_lag': 4, 'DHA_q': -3, 'DHA_M0': 15, 'Glycerol_q': 2, 'Glycerol_M0': 0.1}
Fixed parameters: {'Degradation constants': {'DHA': 0.008643483, 'Glycerol': 0}}
Bounds: {'X_0': (0.001, 0.5), 'growth_rate': (0.001, 0.5), 't_lag': (1e-06, 40), 'DHA_q': (-20, -0.001), 'DHA_M0': (8, 20), 'Glycerol_q': (1e-06, 20), 'Glycerol_M0': (1e-06, 20)}

2024-05-21 22:59:41,426 - physiofit - INFO - mc : False
2024-05-21 22:59:41,428 - physiofit - INFO - iterations : 100
2024-05-21 22:59:41,428 - physiofit - INFO - debug_mode : False
2024-05-21 22:59:41,428 - physiofit.physiofit.base.fitter - INFO - 
Running optimization...

2024-05-21 22:59:43,504 - physiofit.physiofit.base.fitter - INFO - SD matrix: [[0.002 0.5   0.5  ]
 [0.002 0.5   0.5  ]
 [0.002 0.5   0.5  ]
 [0.002 0.5   0.5  ]
 [0.002 0.5   0.5  ]
 [0.002 0.5   0.5  ]
 [0.002 0.5   0.5  ]
 [0.002 0.5   0.5  ]
 [0.002 0.5   0.5  ]
 [0.002 0.5   0.5  ]
 [0.002 0.5   0.5  ]
 [0.002 0.5   0.5  ]]
2024-05-21 22:59:43,523 - physiofit.physiofit.base.fitter - INFO - Optimization results:              message: Optimization terminated successfully.
             success: True
                 fun: 127.1324348264809
                   x: [ 5.121e-02  1.081e-01  4.957e+00 -1.264e+00
                        1.437e+01  7.844e-02  4.638e-01]
                 nit: 115
                nfev: 12724
          population: [[ 5.077e-02  1.079e-01 ...  4.939e-02  5.090e-01]
                       [ 5.035e-02  1.078e-01 ...  4.349e-02  4.917e-01]
                       ...
                       [ 5.077e-02  1.077e-01 ...  7.443e-02  5.250e-01]
                       [ 5.228e-02  1.084e-01 ...  2.397e-02  6.714e-01]]
 population_energies: [ 1.271e+02  1.278e+02 ...  1.282e+02  1.315e+02]
                 jac: [ 9.944e-01  1.079e+00  2.730e-01 -1.558e-02
                        2.680e-01  2.075e-01  3.895e-01]
2024-05-21 22:59:43,523 - physiofit.physiofit.base.fitter - INFO - X_0 = 0.051206956921290465
2024-05-21 22:59:43,523 - physiofit.physiofit.base.fitter - INFO - growth_rate = 0.10808036846990784
2024-05-21 22:59:43,523 - physiofit.physiofit.base.fitter - INFO - t_lag = 4.957249169251253
2024-05-21 22:59:43,523 - physiofit.physiofit.base.fitter - INFO - DHA_q = -1.2636285397208482
2024-05-21 22:59:43,523 - physiofit.physiofit.base.fitter - INFO - DHA_M0 = 14.371071585278978
2024-05-21 22:59:43,523 - physiofit.physiofit.base.fitter - INFO - Glycerol_q = 0.07844133415314852
2024-05-21 22:59:43,523 - physiofit.physiofit.base.fitter - INFO - Glycerol_M0 = 0.46378336742393567
2024-05-21 22:59:43,523 - physiofit.physiofit.base.fitter - INFO - Simulated data: 
                  X        DHA  Glycerol
Time                                    
0.000000   0.051207  14.371072  0.463783
14.993056  0.151494  11.492566  0.536569
15.943056  0.167876  11.207829  0.548458
16.943056  0.187037  10.888299  0.562364
18.043056  0.210649  10.510483  0.579502
19.109722  0.236389  10.114440  0.598183
20.159722  0.264797   9.692401  0.618800
21.173889  0.295473   9.250705  0.641064
22.160556  0.328723   8.785023  0.665196
23.148611  0.365770   8.278991  0.692083
24.148611  0.407518   7.721706  0.722383
25.149167  0.454058   7.113390  0.756160

2024-05-21 22:59:43,540 - physiofit.physiofit.base.fitter - INFO - khi2 test results:
khi2 value: 127.1324348264809
Number of measurements: 36
Number of parameters to fit: 7
Degrees of freedom: 29
p-value = 0.9999999999999701

2024-05-21 22:59:43,549 - physiofit.physiofit.base.fitter - INFO - At level of 95% confidence, the model does not fit the data good enough with respect to the provided measurement SD. Value: 0.9999999999999701

2024-05-21 22:59:43,556 - physiofit - INFO - Results for delta_glpK-2: 
                            optimal
delta_glpK-2 X_0           0.051207
delta_glpK-2 growth_rate   0.108080
delta_glpK-2 t_lag         4.957249
delta_glpK-2 DHA_q        -1.263629
delta_glpK-2 DHA_M0       14.371072
delta_glpK-2 Glycerol_q    0.078441
delta_glpK-2 Glycerol_M0   0.463783
2024-05-21 22:59:43,573 - physiofit.physiofit.base.io - WARNING - Monte Carlo analysis has not been done, confidence intervals will not be computed
2024-05-21 22:59:45,688 - physiofit - INFO - Running optimization for delta_glpK-3
2024-05-21 22:59:45,697 - physiofit - INFO - Run options for the fitter:
2024-05-21 22:59:45,697 - physiofit - INFO - sd : {'X': 0.002, 'DHA': 0.5, 'Glycerol': 0.5}
2024-05-21 22:59:45,707 - physiofit - INFO - model : Selected model: Steady-state batch model with lag phase and degradation of metabolites
Model data: 
         time      X        DHA  Glycerol
21   0.000000  0.048  14.073512  0.670953
22  14.626389  0.136  11.299269  0.764722
23  16.726389  0.173  10.745761  0.632854
24  18.643056  0.215  10.428681  0.732544
25  19.759722  0.242   9.378264  1.275361
26  20.743056  0.272  10.060147  1.221121
27  21.776389  0.298   8.885681  1.128564
28  23.123889  0.344   6.373275  0.991637
29  24.127222  0.379   6.253507  1.282776
Experimental matrix: 
[[ 0.048      14.073512    0.67095267]
 [ 0.136      11.299269    0.7647224 ]
 [ 0.173      10.745761    0.63285391]
 [ 0.215      10.428681    0.73254427]
 [ 0.242       9.378264    1.27536068]
 [ 0.272      10.060147    1.22112107]
 [ 0.298       8.885681    1.12856385]
 [ 0.344       6.373275    0.99163704]
 [ 0.379       6.253507    1.28277568]]
Time vector: [ 0.       14.626389 16.726389 18.643056 19.759722 20.743056 21.776389
 23.123889 24.127222]
Name vector: ['X', 'DHA', 'Glycerol']
Biomass & Metabolites: ['DHA', 'Glycerol']
Parameters to estimate: {'X_0': 0.05, 'growth_rate': 0.1, 't_lag': 4, 'DHA_q': -3, 'DHA_M0': 15, 'Glycerol_q': 2, 'Glycerol_M0': 0.1}
Fixed parameters: {'Degradation constants': {'DHA': 0.008643483, 'Glycerol': 0}}
Bounds: {'X_0': (0.001, 0.5), 'growth_rate': (0.001, 0.5), 't_lag': (1e-06, 40), 'DHA_q': (-20, -0.001), 'DHA_M0': (8, 20), 'Glycerol_q': (1e-06, 20), 'Glycerol_M0': (1e-06, 20)}

2024-05-21 22:59:45,710 - physiofit - INFO - mc : False
2024-05-21 22:59:45,710 - physiofit - INFO - iterations : 100
2024-05-21 22:59:45,710 - physiofit - INFO - debug_mode : False
2024-05-21 22:59:45,710 - physiofit.physiofit.base.fitter - INFO - 
Running optimization...

2024-05-21 22:59:47,586 - physiofit.physiofit.base.fitter - INFO - SD matrix: [[0.002 0.5   0.5  ]
 [0.002 0.5   0.5  ]
 [0.002 0.5   0.5  ]
 [0.002 0.5   0.5  ]
 [0.002 0.5   0.5  ]
 [0.002 0.5   0.5  ]
 [0.002 0.5   0.5  ]
 [0.002 0.5   0.5  ]
 [0.002 0.5   0.5  ]]
2024-05-21 22:59:47,596 - physiofit.physiofit.base.fitter - INFO - Optimization results:              message: Optimization terminated successfully.
             success: True
                 fun: 29.96242346782853
                   x: [ 4.815e-02  1.059e-01  4.565e+00 -1.707e+00
                        1.462e+01  2.071e-01  6.025e-01]
                 nit: 108
                nfev: 11789
          population: [[ 4.815e-02  1.059e-01 ...  1.768e-01  6.370e-01]
                       [ 4.810e-02  1.061e-01 ...  2.053e-01  6.342e-01]
                       ...
                       [ 4.851e-02  1.064e-01 ...  2.008e-01  5.668e-01]
                       [ 4.847e-02  1.057e-01 ...  1.137e-01  7.550e-01]]
 population_energies: [ 2.996e+01  3.007e+01 ...  3.071e+01  3.098e+01]
                 jac: [ 2.696e-01  2.232e-01  1.688e-02  7.370e-02
                        1.246e-02 -1.424e-02 -2.424e-02]
2024-05-21 22:59:47,596 - physiofit.physiofit.base.fitter - INFO - X_0 = 0.048154009772729135
2024-05-21 22:59:47,596 - physiofit.physiofit.base.fitter - INFO - growth_rate = 0.1058924886852867
2024-05-21 22:59:47,604 - physiofit.physiofit.base.fitter - INFO - t_lag = 4.565029781771143
2024-05-21 22:59:47,605 - physiofit.physiofit.base.fitter - INFO - DHA_q = -1.7067834475510337
2024-05-21 22:59:47,605 - physiofit.physiofit.base.fitter - INFO - DHA_M0 = 14.619542649531503
2024-05-21 22:59:47,605 - physiofit.physiofit.base.fitter - INFO - Glycerol_q = 0.207128540570602
2024-05-21 22:59:47,605 - physiofit.physiofit.base.fitter - INFO - Glycerol_M0 = 0.6024747770798531
2024-05-21 22:59:47,605 - physiofit.physiofit.base.fitter - INFO - Simulated data: 
                  X        DHA  Glycerol
Time                                    
0.000000   0.048154  14.619543  0.602475
14.626389  0.139746  11.458709  0.781631
16.726389  0.174548  10.696524  0.849705
18.643056  0.213826   9.892738  0.926533
19.759722  0.240666   9.367149  0.979032
20.743056  0.267077   8.863946  1.030693
21.776389  0.297960   8.289532  1.091101
23.123889  0.343658   7.461138  1.180489
24.127222  0.382181   6.778444  1.255840

2024-05-21 22:59:47,621 - physiofit.physiofit.base.fitter - INFO - khi2 test results:
khi2 value: 29.96242346782853
Number of measurements: 27
Number of parameters to fit: 7
Degrees of freedom: 20
p-value = 0.9295351725802049

2024-05-21 22:59:47,621 - physiofit.physiofit.base.fitter - INFO - At level of 95% confidence, the model fits the data good enough with respect to the provided measurement SD. Value: 0.9295351725802049
2024-05-21 22:59:47,638 - physiofit - INFO - Results for delta_glpK-3: 
                            optimal
delta_glpK-3 X_0           0.048154
delta_glpK-3 growth_rate   0.105892
delta_glpK-3 t_lag         4.565030
delta_glpK-3 DHA_q        -1.706783
delta_glpK-3 DHA_M0       14.619543
delta_glpK-3 Glycerol_q    0.207129
delta_glpK-3 Glycerol_M0   0.602475
2024-05-21 22:59:47,654 - physiofit.physiofit.base.io - WARNING - Monte Carlo analysis has not been done, confidence intervals will not be computed
2024-05-21 22:59:49,879 - physiofit - INFO - Running optimization for delta_glpK-4
2024-05-21 22:59:49,886 - physiofit - INFO - Run options for the fitter:
2024-05-21 22:59:49,887 - physiofit - INFO - sd : {'X': 0.002, 'DHA': 0.5, 'Glycerol': 0.5}
2024-05-21 22:59:49,894 - physiofit - INFO - model : Selected model: Steady-state batch model with lag phase and degradation of metabolites
Model data: 
         time      X        DHA  Glycerol
30   0.000000  0.045  14.081402  0.300832
31  14.959722  0.113  11.720505  0.546547
32  16.909722  0.141  11.399281  0.585713
33  19.007222  0.177  11.017542  0.673241
34  20.457222  0.203  10.761256       NaN
35  22.457222  0.254  10.024273       NaN
36  23.460556  0.281   9.509658       NaN
37  24.448611  0.309   9.323283       NaN
38  25.449167  0.347   8.917299       NaN
Experimental matrix: 
[[ 0.045      14.081402    0.30083192]
 [ 0.113      11.720505    0.54654724]
 [ 0.141      11.399281    0.58571273]
 [ 0.177      11.017542    0.67324063]
 [ 0.203      10.761256           nan]
 [ 0.254      10.024273           nan]
 [ 0.281       9.509658           nan]
 [ 0.309       9.323283           nan]
 [ 0.347       8.917299           nan]]
Time vector: [ 0.       14.959722 16.909722 19.007222 20.457222 22.457222 23.460556
 24.448611 25.449167]
Name vector: ['X', 'DHA', 'Glycerol']
Biomass & Metabolites: ['DHA', 'Glycerol']
Parameters to estimate: {'X_0': 0.05, 'growth_rate': 0.1, 't_lag': 4, 'DHA_q': -3, 'DHA_M0': 15, 'Glycerol_q': 2, 'Glycerol_M0': 0.1}
Fixed parameters: {'Degradation constants': {'DHA': 0.008643483, 'Glycerol': 0}}
Bounds: {'X_0': (0.001, 0.5), 'growth_rate': (0.001, 0.5), 't_lag': (1e-06, 40), 'DHA_q': (-20, -0.001), 'DHA_M0': (8, 20), 'Glycerol_q': (1e-06, 20), 'Glycerol_M0': (1e-06, 20)}

2024-05-21 22:59:49,909 - physiofit - INFO - mc : False
2024-05-21 22:59:49,909 - physiofit - INFO - iterations : 100
2024-05-21 22:59:49,909 - physiofit - INFO - debug_mode : False
2024-05-21 22:59:49,909 - physiofit.physiofit.base.fitter - INFO - 
Running optimization...

2024-05-21 22:59:52,255 - physiofit.physiofit.base.fitter - INFO - SD matrix: [[0.002 0.5   0.5  ]
 [0.002 0.5   0.5  ]
 [0.002 0.5   0.5  ]
 [0.002 0.5   0.5  ]
 [0.002 0.5   0.5  ]
 [0.002 0.5   0.5  ]
 [0.002 0.5   0.5  ]
 [0.002 0.5   0.5  ]
 [0.002 0.5   0.5  ]]
2024-05-21 22:59:52,260 - physiofit.physiofit.base.fitter - INFO - Optimization results:              message: Optimization terminated successfully.
             success: True
                 fun: 4.401068570458678
                   x: [ 4.502e-02  1.055e-01  6.122e+00 -8.737e-01
                        1.410e+01  3.202e-01  3.034e-01]
                 nit: 125
                nfev: 13494
          population: [[ 4.509e-02  1.055e-01 ...  3.211e-01  3.037e-01]
                       [ 4.497e-02  1.055e-01 ...  2.328e-01  3.439e-01]
                       ...
                       [ 4.521e-02  1.055e-01 ...  2.848e-01  3.385e-01]
                       [ 4.525e-02  1.055e-01 ...  2.815e-01  3.106e-01]]
 population_energies: [ 4.401e+00  4.463e+00 ...  4.421e+00  4.460e+00]
                 jac: [ 6.103e-02  4.192e-02  3.501e-02  1.493e-01
                       -3.438e-02  1.363e-01  2.483e-02]
2024-05-21 22:59:52,274 - physiofit.physiofit.base.fitter - INFO - X_0 = 0.04501657927047147
2024-05-21 22:59:52,274 - physiofit.physiofit.base.fitter - INFO - growth_rate = 0.10553281714740584
2024-05-21 22:59:52,274 - physiofit.physiofit.base.fitter - INFO - t_lag = 6.121737712989762
2024-05-21 22:59:52,274 - physiofit.physiofit.base.fitter - INFO - DHA_q = -0.8737292288631839
2024-05-21 22:59:52,274 - physiofit.physiofit.base.fitter - INFO - DHA_M0 = 14.09750351625617
2024-05-21 22:59:52,274 - physiofit.physiofit.base.fitter - INFO - Glycerol_q = 0.32020690230153914
2024-05-21 22:59:52,274 - physiofit.physiofit.base.fitter - INFO - Glycerol_M0 = 0.3033883198828303
2024-05-21 22:59:52,303 - physiofit.physiofit.base.fitter - INFO - Simulated data: 
                  X        DHA  Glycerol
Time                                    
0.000000   0.045017  14.097504  0.303388
14.959722  0.114403  11.831258  0.513920
16.909722  0.140544  11.418845  0.593235
19.007222  0.175365  10.927894  0.698892
20.457222  0.204362  10.553177       NaN
22.457222  0.252386   9.978010       NaN
23.460556  0.280576   9.659452       NaN
24.448611  0.311412   9.323079       NaN
25.449167  0.346093   8.956881       NaN

2024-05-21 22:59:52,340 - physiofit.physiofit.base.fitter - INFO - khi2 test results:
khi2 value: 4.401068570458678
Number of measurements: 22
Number of parameters to fit: 7
Degrees of freedom: 15
p-value = 0.0039025682239525006

2024-05-21 22:59:52,354 - physiofit.physiofit.base.fitter - INFO - At level of 95% confidence, the model fits the data good enough with respect to the provided measurement SD. Value: 0.0039025682239525006
2024-05-21 22:59:52,421 - physiofit - INFO - Results for delta_glpK-4: 
                            optimal
delta_glpK-4 X_0           0.045017
delta_glpK-4 growth_rate   0.105533
delta_glpK-4 t_lag         6.121738
delta_glpK-4 DHA_q        -0.873729
delta_glpK-4 DHA_M0       14.097504
delta_glpK-4 Glycerol_q    0.320207
delta_glpK-4 Glycerol_M0   0.303388
2024-05-21 22:59:52,460 - physiofit.physiofit.base.io - WARNING - Monte Carlo analysis has not been done, confidence intervals will not be computed
2024-05-21 22:59:54,656 - physiofit - INFO - Running optimization for delta_glpK-5
2024-05-21 22:59:54,662 - physiofit - INFO - Run options for the fitter:
2024-05-21 22:59:54,662 - physiofit - INFO - sd : {'X': 0.002, 'DHA': 0.5, 'Glycerol': 0.5}
2024-05-21 22:59:54,690 - physiofit - INFO - model : Selected model: Steady-state batch model with lag phase and degradation of metabolites
Model data: 
         time      X        DHA  Glycerol
39   0.000000  0.051  13.774259  0.255860
40  14.993056  0.150  11.256036  0.529660
41  15.943056  0.166  10.934139       NaN
42  16.943056  0.183  11.608822  0.705551
43  18.043056  0.206  10.666061  0.817859
44  19.109722  0.235  10.238875       NaN
45  20.159722  0.270   9.595139       NaN
46  21.173889  0.297   9.716688  0.806721
47  22.160556  0.330   8.979191       NaN
48  23.148611  0.377   9.005701  1.007138
49  24.148611  0.414   7.943283       NaN
50  25.149167  0.440   5.755193       NaN
Experimental matrix: 
[[ 0.051      13.774259    0.25585988]
 [ 0.15       11.256036    0.52966002]
 [ 0.166      10.934139           nan]
 [ 0.183      11.608822    0.70555098]
 [ 0.206      10.666061    0.81785899]
 [ 0.235      10.238875           nan]
 [ 0.27        9.595139           nan]
 [ 0.297       9.716688    0.80672058]
 [ 0.33        8.979191           nan]
 [ 0.377       9.005701    1.00713844]
 [ 0.414       7.943283           nan]
 [ 0.44        5.755193           nan]]
Time vector: [ 0.       14.993056 15.943056 16.943056 18.043056 19.109722 20.159722
 21.173889 22.160556 23.148611 24.148611 25.149167]
Name vector: ['X', 'DHA', 'Glycerol']
Biomass & Metabolites: ['DHA', 'Glycerol']
Parameters to estimate: {'X_0': 0.05, 'growth_rate': 0.1, 't_lag': 4, 'DHA_q': -3, 'DHA_M0': 15, 'Glycerol_q': 2, 'Glycerol_M0': 0.1}
Fixed parameters: {'Degradation constants': {'DHA': 0.008643483, 'Glycerol': 0}}
Bounds: {'X_0': (0.001, 0.5), 'growth_rate': (0.001, 0.5), 't_lag': (1e-06, 40), 'DHA_q': (-20, -0.001), 'DHA_M0': (8, 20), 'Glycerol_q': (1e-06, 20), 'Glycerol_M0': (1e-06, 20)}

2024-05-21 22:59:54,714 - physiofit - INFO - mc : False
2024-05-21 22:59:54,714 - physiofit - INFO - iterations : 100
2024-05-21 22:59:54,714 - physiofit - INFO - debug_mode : False
2024-05-21 22:59:54,714 - physiofit.physiofit.base.fitter - INFO - 
Running optimization...

2024-05-21 22:59:56,521 - physiofit.physiofit.base.fitter - INFO - SD matrix: [[0.002 0.5   0.5  ]
 [0.002 0.5   0.5  ]
 [0.002 0.5   0.5  ]
 [0.002 0.5   0.5  ]
 [0.002 0.5   0.5  ]
 [0.002 0.5   0.5  ]
 [0.002 0.5   0.5  ]
 [0.002 0.5   0.5  ]
 [0.002 0.5   0.5  ]
 [0.002 0.5   0.5  ]
 [0.002 0.5   0.5  ]
 [0.002 0.5   0.5  ]]
2024-05-21 22:59:56,533 - physiofit.physiofit.base.fitter - INFO - Optimization results:              message: Optimization terminated successfully.
             success: True
                 fun: 125.70267666044796
                   x: [ 5.106e-02  1.081e-01  4.928e+00 -1.252e+00
                        1.434e+01  2.758e-01  2.606e-01]
                 nit: 93
                nfev: 10302
          population: [[ 5.008e-02  1.082e-01 ...  3.230e-01  2.745e-01]
                       [ 5.130e-02  1.079e-01 ...  1.955e-01  3.211e-01]
                       ...
                       [ 5.247e-02  1.082e-01 ...  1.399e-01  3.257e-01]
                       [ 4.992e-02  1.085e-01 ...  2.107e-01  4.445e-01]]
 population_energies: [ 1.257e+02  1.268e+02 ...  1.276e+02  1.271e+02]
                 jac: [ 5.023e-01  6.587e-01 -1.471e-01 -2.438e-01
                       -4.320e-01 -1.215e-01 -9.693e-01]
2024-05-21 22:59:56,539 - physiofit.physiofit.base.fitter - INFO - X_0 = 0.051060363040208286
2024-05-21 22:59:56,540 - physiofit.physiofit.base.fitter - INFO - growth_rate = 0.10806470880089496
2024-05-21 22:59:56,540 - physiofit.physiofit.base.fitter - INFO - t_lag = 4.928162900177404
2024-05-21 22:59:56,540 - physiofit.physiofit.base.fitter - INFO - DHA_q = -1.251823280656221
2024-05-21 22:59:56,540 - physiofit.physiofit.base.fitter - INFO - DHA_M0 = 14.338469212302549
2024-05-21 22:59:56,546 - physiofit.physiofit.base.fitter - INFO - Glycerol_q = 0.27583188578238643
2024-05-21 22:59:56,546 - physiofit.physiofit.base.fitter - INFO - Glycerol_M0 = 0.2605955010887979
2024-05-21 22:59:56,564 - physiofit.physiofit.base.fitter - INFO - Simulated data: 
                  X        DHA  Glycerol
Time                                    
0.000000   0.051060  14.338469  0.260596
14.993056  0.151513  11.472588  0.516997
15.943056  0.167893  11.189775       NaN
16.943056  0.187053  10.872463  0.607714
18.043056  0.210664  10.497342  0.667980
19.109722  0.236402  10.104200       NaN
20.159722  0.264807   9.685327       NaN
21.173889  0.295479   9.247019  0.884467
22.160556  0.328725   8.784979       NaN
23.148611  0.365767   8.282977  1.063874
24.148611  0.407508   7.730207       NaN
25.149167  0.454040   7.126897       NaN

2024-05-21 22:59:56,576 - physiofit.physiofit.base.fitter - INFO - khi2 test results:
khi2 value: 125.70267666044796
Number of measurements: 30
Number of parameters to fit: 7
Degrees of freedom: 23
p-value = 0.9999999999999997

2024-05-21 22:59:56,577 - physiofit.physiofit.base.fitter - INFO - At level of 95% confidence, the model does not fit the data good enough with respect to the provided measurement SD. Value: 0.9999999999999997

2024-05-21 22:59:56,587 - physiofit - INFO - Results for delta_glpK-5: 
                            optimal
delta_glpK-5 X_0           0.051060
delta_glpK-5 growth_rate   0.108065
delta_glpK-5 t_lag         4.928163
delta_glpK-5 DHA_q        -1.251823
delta_glpK-5 DHA_M0       14.338469
delta_glpK-5 Glycerol_q    0.275832
delta_glpK-5 Glycerol_M0   0.260596
2024-05-21 22:59:56,611 - physiofit.physiofit.base.io - WARNING - Monte Carlo analysis has not been done, confidence intervals will not be computed
2024-05-21 22:59:58,744 - physiofit - INFO - Running optimization for delta_glpK-6
2024-05-21 22:59:58,765 - physiofit - INFO - Run options for the fitter:
2024-05-21 22:59:58,765 - physiofit - INFO - sd : {'X': 0.002, 'DHA': 0.5, 'Glycerol': 0.5}
2024-05-21 22:59:58,773 - physiofit - INFO - model : Selected model: Steady-state batch model with lag phase and degradation of metabolites
Model data: 
         time      X        DHA  Glycerol
51   0.000000  0.048  14.073512       NaN
52  14.626389  0.136  11.299269       NaN
53  16.726389  0.173  10.745761  0.632854
54  18.643056  0.215  10.428681  0.732544
55  19.759722  0.242   9.378264  1.275361
56  20.743056  0.272  10.060147       NaN
57  21.776389  0.298   8.885681       NaN
58  23.123889  0.344   6.373275       NaN
59  24.127222  0.379   6.253507       NaN
Experimental matrix: 
[[ 0.048      14.073512           nan]
 [ 0.136      11.299269           nan]
 [ 0.173      10.745761    0.63285391]
 [ 0.215      10.428681    0.73254427]
 [ 0.242       9.378264    1.27536068]
 [ 0.272      10.060147           nan]
 [ 0.298       8.885681           nan]
 [ 0.344       6.373275           nan]
 [ 0.379       6.253507           nan]]
Time vector: [ 0.       14.626389 16.726389 18.643056 19.759722 20.743056 21.776389
 23.123889 24.127222]
Name vector: ['X', 'DHA', 'Glycerol']
Biomass & Metabolites: ['DHA', 'Glycerol']
Parameters to estimate: {'X_0': 0.05, 'growth_rate': 0.1, 't_lag': 4, 'DHA_q': -3, 'DHA_M0': 15, 'Glycerol_q': 2, 'Glycerol_M0': 0.1}
Fixed parameters: {'Degradation constants': {'DHA': 0.008643483, 'Glycerol': 0}}
Bounds: {'X_0': (0.001, 0.5), 'growth_rate': (0.001, 0.5), 't_lag': (1e-06, 40), 'DHA_q': (-20, -0.001), 'DHA_M0': (8, 20), 'Glycerol_q': (1e-06, 20), 'Glycerol_M0': (1e-06, 20)}

2024-05-21 22:59:58,813 - physiofit - INFO - mc : False
2024-05-21 22:59:58,814 - physiofit - INFO - iterations : 100
2024-05-21 22:59:58,814 - physiofit - INFO - debug_mode : False
2024-05-21 22:59:58,820 - physiofit.physiofit.base.fitter - INFO - 
Running optimization...

2024-05-21 23:00:00,837 - physiofit.physiofit.base.fitter - INFO - SD matrix: [[0.002 0.5   0.5  ]
 [0.002 0.5   0.5  ]
 [0.002 0.5   0.5  ]
 [0.002 0.5   0.5  ]
 [0.002 0.5   0.5  ]
 [0.002 0.5   0.5  ]
 [0.002 0.5   0.5  ]
 [0.002 0.5   0.5  ]
 [0.002 0.5   0.5  ]]
2024-05-21 23:00:00,837 - physiofit.physiofit.base.fitter - INFO - Optimization results:              message: Optimization terminated successfully.
             success: True
                 fun: 29.37035530509316
                   x: [ 4.790e-02  1.058e-01  4.507e+00 -1.704e+00
                        1.461e+01  4.914e-01  1.448e-01]
                 nit: 123
                nfev: 13284
          population: [[ 4.781e-02  1.060e-01 ...  4.591e-01  1.332e-01]
                       [ 4.755e-02  1.062e-01 ...  1.821e-01  6.071e-01]
                       ...
                       [ 4.866e-02  1.057e-01 ...  5.772e-01  2.322e-03]
                       [ 4.781e-02  1.056e-01 ...  5.795e-01  3.191e-02]]
 population_energies: [ 2.937e+01  3.072e+01 ...  2.953e+01  2.962e+01]
                 jac: [-1.015e+00 -7.891e-01 -6.406e-01 -5.797e-01
                       -3.651e-01 -1.826e-01  3.776e-01]
2024-05-21 23:00:00,837 - physiofit.physiofit.base.fitter - INFO - X_0 = 0.04790422952436111
2024-05-21 23:00:00,837 - physiofit.physiofit.base.fitter - INFO - growth_rate = 0.105840155318471
2024-05-21 23:00:00,854 - physiofit.physiofit.base.fitter - INFO - t_lag = 4.507329034622728
2024-05-21 23:00:00,854 - physiofit.physiofit.base.fitter - INFO - DHA_q = -1.7042300990532426
2024-05-21 23:00:00,854 - physiofit.physiofit.base.fitter - INFO - DHA_M0 = 14.612967773171455
2024-05-21 23:00:00,854 - physiofit.physiofit.base.fitter - INFO - Glycerol_q = 0.4913765713848028
2024-05-21 23:00:00,860 - physiofit.physiofit.base.fitter - INFO - Glycerol_M0 = 0.14475229839161888
2024-05-21 23:00:00,867 - physiofit.physiofit.base.fitter - INFO - Simulated data: 
                  X        DHA  Glycerol
Time                                    
0.000000   0.047904  14.612968       NaN
14.626389  0.139799  11.449871       NaN
16.726389  0.174595  10.688497  0.732932
18.643056  0.213862   9.885646  0.915233
19.759722  0.240692   9.360709  1.039796
20.743056  0.267093   8.858159       NaN
21.776389  0.297961   8.284522       NaN
23.123889  0.343636   7.457304       NaN
24.127222  0.382136   6.775624       NaN

2024-05-21 23:00:00,873 - physiofit.physiofit.base.fitter - INFO - khi2 test results:
khi2 value: 29.37035530509316
Number of measurements: 21
Number of parameters to fit: 7
Degrees of freedom: 14
p-value = 0.9906919073378274

2024-05-21 23:00:00,873 - physiofit.physiofit.base.fitter - INFO - At level of 95% confidence, the model does not fit the data good enough with respect to the provided measurement SD. Value: 0.9906919073378274

2024-05-21 23:00:00,889 - physiofit - INFO - Results for delta_glpK-6: 
                            optimal
delta_glpK-6 X_0           0.047904
delta_glpK-6 growth_rate   0.105840
delta_glpK-6 t_lag         4.507329
delta_glpK-6 DHA_q        -1.704230
delta_glpK-6 DHA_M0       14.612968
delta_glpK-6 Glycerol_q    0.491377
delta_glpK-6 Glycerol_M0   0.144752
2024-05-21 23:00:00,916 - physiofit.physiofit.base.io - WARNING - Monte Carlo analysis has not been done, confidence intervals will not be computed
2024-05-21 23:00:03,071 - physiofit - INFO - Resulting dataframe: 
     experiments       time      X        DHA  Glycerol
0   delta_glpK-1   0.000000  0.045  14.081402  0.300832
1   delta_glpK-1  14.959722  0.113  11.720505  0.546547
2   delta_glpK-1  16.909722  0.141  11.399281  0.585713
3   delta_glpK-1  19.007222  0.177  11.017542  0.673241
4   delta_glpK-1  20.457222  0.203  10.761256  0.621891
5   delta_glpK-1  22.457222  0.254  10.024273  0.632956
6   delta_glpK-1  23.460556  0.281   9.509658  0.287463
7   delta_glpK-1  24.448611  0.309   9.323283  0.476408
8   delta_glpK-1  25.449167  0.347   8.917299  0.582449
9   delta_glpK-2   0.000000  0.051  13.774259  0.255860
10  delta_glpK-2  14.993056  0.150  11.256036  0.529660
11  delta_glpK-2  15.943056  0.166  10.934139  0.387502
12  delta_glpK-2  16.943056  0.183  11.608822  0.705551
13  delta_glpK-2  18.043056  0.206  10.666061  0.817859
14  delta_glpK-2  19.109722  0.235  10.238875  0.489520
15  delta_glpK-2  20.159722  0.270   9.595139  0.679338
16  delta_glpK-2  21.173889  0.297   9.716688  0.806721
17  delta_glpK-2  22.160556  0.330   8.979191  0.493778
18  delta_glpK-2  23.148611  0.377   9.005701  1.007138
19  delta_glpK-2  24.148611  0.414   7.943283  0.689019
20  delta_glpK-2  25.149167  0.440   5.755193  0.473915
21  delta_glpK-3   0.000000  0.048  14.073512  0.670953
22  delta_glpK-3  14.626389  0.136  11.299269  0.764722
23  delta_glpK-3  16.726389  0.173  10.745761  0.632854
24  delta_glpK-3  18.643056  0.215  10.428681  0.732544
25  delta_glpK-3  19.759722  0.242   9.378264  1.275361
26  delta_glpK-3  20.743056  0.272  10.060147  1.221121
27  delta_glpK-3  21.776389  0.298   8.885681  1.128564
28  delta_glpK-3  23.123889  0.344   6.373275  0.991637
29  delta_glpK-3  24.127222  0.379   6.253507  1.282776
30  delta_glpK-4   0.000000  0.045  14.081402  0.300832
31  delta_glpK-4  14.959722  0.113  11.720505  0.546547
32  delta_glpK-4  16.909722  0.141  11.399281  0.585713
33  delta_glpK-4  19.007222  0.177  11.017542  0.673241
34  delta_glpK-4  20.457222  0.203  10.761256       NaN
35  delta_glpK-4  22.457222  0.254  10.024273       NaN
36  delta_glpK-4  23.460556  0.281   9.509658       NaN
37  delta_glpK-4  24.448611  0.309   9.323283       NaN
38  delta_glpK-4  25.449167  0.347   8.917299       NaN
39  delta_glpK-5   0.000000  0.051  13.774259  0.255860
40  delta_glpK-5  14.993056  0.150  11.256036  0.529660
41  delta_glpK-5  15.943056  0.166  10.934139       NaN
42  delta_glpK-5  16.943056  0.183  11.608822  0.705551
43  delta_glpK-5  18.043056  0.206  10.666061  0.817859
44  delta_glpK-5  19.109722  0.235  10.238875       NaN
45  delta_glpK-5  20.159722  0.270   9.595139       NaN
46  delta_glpK-5  21.173889  0.297   9.716688  0.806721
47  delta_glpK-5  22.160556  0.330   8.979191       NaN
48  delta_glpK-5  23.148611  0.377   9.005701  1.007138
49  delta_glpK-5  24.148611  0.414   7.943283       NaN
50  delta_glpK-5  25.149167  0.440   5.755193       NaN
51  delta_glpK-6   0.000000  0.048  14.073512       NaN
52  delta_glpK-6  14.626389  0.136  11.299269       NaN
53  delta_glpK-6  16.726389  0.173  10.745761  0.632854
54  delta_glpK-6  18.643056  0.215  10.428681  0.732544
55  delta_glpK-6  19.759722  0.242   9.378264  1.275361
56  delta_glpK-6  20.743056  0.272  10.060147       NaN
57  delta_glpK-6  21.776389  0.298   8.885681       NaN
58  delta_glpK-6  23.123889  0.344   6.373275       NaN
59  delta_glpK-6  24.127222  0.379   6.253507       NaN
```
