## Supplementary material for "PhysioFit: a software to quantify cell growth parameters and extracellular fluxes": config_file.yml

```
iterations: 100
mc: true
model:
  args: null
  bounds:
    P_ethanol_p_0: (0.001, 10)
    P_ethanol_y_P: (0.01, 2)
    S_GlcEq_km: (1, 150)
    S_GlcEq_qsmax: (0.1, 20)
    S_GlcEq_s_0: (10, 200)
    X_0: (0.1, 5)
    y_BM: (0.01, 1)
  model_name: Dynamic Monod model (1 substrate, 1 product)
  parameters_to_estimate:
    P_ethanol_p_0: 5
    P_ethanol_y_P: 1
    S_GlcEq_km: 1
    S_GlcEq_qsmax: 6
    S_GlcEq_s_0: 100
    X_0: 1
    y_BM: 1
path_to_data: C:\Users\millard\Desktop\Zentou_2019\data.tsv
sds:
  P_ethanol: 3
  S_GlcEq: 7
  X: 1
```
